## Supplementary material for "A semi-automated genetic screen using genome-wide association analysis identifies modulators of stress-induced sleep in *Caenorhabditis elegans*": Software S1: MMP.bim (part 1 of 23)

```
23	gk268284	0	5990	T	A
23	gk760274	0	6780	T	C
23	gk950327	0	7341	C	CA
23	gk961020	0	8457	CGGTGGAAAGAAACTAAAAAGG	C
23	gk797308	0	10578	G	T
23	gk324709	0	18050	A	T
23	gk325385	0	20354	A	G
23	gk553504	0	20387	T	C
23	gk867594	0	20584	T	C
23	gk634976	0	23622	A	G
23	gk619298	0	23871	A	G
23	gk490280	0	23909	A	G
23	gk481209	0	24169	G	T
23	gk513910	0	24499	A	T
23	gk747229	0	24525	T	C
23	gk268286	0	24572	T	C
23	gk833094	0	24606	C	A
23	gk961818	0	24700	<DEL>	A
23	gk334829	0	24966	A	T
23	gk351630	0	25051	T	C
23	gk268287	0	25208	A	G
23	gk435867	0	25283	G	A
23	gk268288	0	25383	A	G
23	gk268289	0	25483	A	G
23	gk268290	0	25492	C	A
23	gk392850	0	25582	A	G
23	gk437390	0	25938	G	A
23	gk268291	0	26370	A	G
23	gk587668	0	26622	A	G
23	gk529390	0	26666	T	C
23	gk362952	0	26675	T	C
23	gk470052	0	26885	A	G
23	gk268292	0	26958	A	G
23	gk829821	0	26992	A	G
23	gk344264	0	27267	A	G
23	gk955636	0	27289	T	C
23	gk527909	0	27444	A	G
23	gk268294	0	27584	T	C
23	gk909868	0	27607	A	G
23	gk383473	0	27662	T	C
23	gk761266	0	27682	T	C
23	gk469042	0	27716	T	C
23	gk268295	0	27917	T	C
23	gk268296	0	28029	T	C
23	gk950328	0	28110	GT	G
23	gk777719	0	28167	T	C
23	gk412249	0	28281	G	T
23	gk638844	0	28291	A	G
23	gk268297	0	28333	T	C
23	gk268298	0	28382	A	G
23	gk511358	0	28399	A	G
23	gk859715	0	28449	A	G
23	gk733903	0	28497	A	G
23	gk748414	0	28510	A	G
23	gk268299	0	28641	A	G
23	gk481682	0	28684	A	T
23	gk645861	0	28706	T	C
23	gk268300	0	28716	A	G
23	gk493310	0	28773	A	G
23	gk268301	0	29532	A	G
23	gk268302	0	30013	T	C
23	gk268303	0	30045	T	C
23	gk929462	0	30382	T	C
23	gk784329	0	30610	T	A
23	gk816465	0	31000	A	G
23	gk741076	0	31047	C	A
23	gk856557	0	31058	T	C
23	gk476852	0	31208	T	C
23	gk880362	0	31275	T	C
23	gk467908	0	31351	A	G
23	gk936426	0	31478	T	C
23	gk412250	0	32062	T	C
23	gk544022	0	32671	T	C
23	gk268304	0	32818	T	C
23	gk341222	0	33867	A	G
23	gk382486	0	33892	T	C
23	gk338989	0	33908	T	C
23	gk268305	0	33914	T	C
23	gk268306	0	33933	A	G
23	gk576860	0	34092	T	A
23	gk742403	0	34104	A	G
23	gk268307	0	34121	C	T
23	gk660150	0	34145	T	C
23	gk385931	0	34309	T	C
23	gk268308	0	34602	G	T
23	gk671434	0	34797	G	A
23	gk268309	0	34855	G	T
23	gk950329	0	35038	CA	C
23	gk639487	0	35051	T	C
23	gk856052	0	35249	A	G
23	gk607315	0	35320	A	T
23	gk593547	0	35335	T	A
23	gk268310	0	35344	T	C
23	gk268311	0	35390	A	G
23	gk918682	0	35395	A	G
23	gk268312	0	35420	T	C
23	gk268313	0	35470	T	C
23	gk268314	0	35486	T	C
23	gk759448	0	35834	A	G
23	gk565395	0	36285	T	C
23	gk268315	0	36330	T	C
23	gk268317	0	37328	A	G
23	gk706662	0	37580	T	C
23	gk681910	0	37642	A	G
23	gk535909	0	38019	A	G
23	gk703546	0	38520	T	C
23	gk268318	0	38543	A	G
23	gk812691	0	38547	C	T
23	gk851213	0	38664	T	C
23	gk268319	0	39260	T	C
23	gk627206	0	39314	T	C
23	gk369541	0	39427	T	C
23	gk491684	0	39608	T	C
23	gk678765	0	39648	A	G
23	gk268320	0	40194	A	G
23	gk268321	0	40428	T	C
23	gk558942	0	40844	T	C
23	gk588302	0	40913	A	G
23	gk268322	0	40927	A	G
23	gk268323	0	40953	A	G
23	gk513911	0	40986	A	G
23	gk268324	0	41132	T	C
23	gk268325	0	41154	A	T
23	gk268326	0	41219	A	G
23	gk580898	0	41255	T	C
23	gk932282	0	41257	T	C
23	gk796347	0	41333	A	G
23	gk268327	0	41342	A	G
23	gk589031	0	41353	T	C
23	gk634485	0	41485	T	C
23	gk268328	0	41567	G	A
23	gk547736	0	41609	A	G
23	gk736822	0	41714	A	G
23	gk888757	0	42233	T	C
23	gk891993	0	42350	A	G
23	gk724549	0	42379	A	G
23	gk268329	0	42471	A	G
23	gk586723	0	42549	T	C
23	gk573560	0	42725	A	G
23	gk935792	0	43170	T	C
23	gk492352	0	43498	T	C
23	gk268330	0	43510	T	C
23	gk268331	0	43634	T	C
23	gk831760	0	43735	T	C
23	gk470559	0	44192	G	A
23	gk268332	0	44281	T	C
23	gk638845	0	44339	A	G
23	gk268333	0	44393	T	C
23	gk629202	0	44451	A	G
23	gk681911	0	44452	A	G
23	gk936427	0	44573	T	C
23	gk856558	0	44601	T	C
23	gk429250	0	44758	T	C
23	gk927927	0	44762	T	C
23	gk426098	0	44837	A	G
23	gk891364	0	44909	A	G
23	gk638846	0	44949	A	G
23	gk456908	0	45072	A	G
23	gk681912	0	45085	A	G
23	gk849650	0	45313	T	C
23	gk516193	0	45488	C	A
23	gk950330	0	45532	CT	C
23	gk779342	0	45538	A	C
23	gk268334	0	45689	A	G
23	gk750098	0	45811	A	G
23	gk403254	0	45926	T	C
23	gk447627	0	45967	T	C
23	gk353440	0	46068	A	G
23	gk811089	0	46392	T	C
23	gk889871	0	46564	A	G
23	gk798235	0	46585	T	C
23	gk758784	0	46666	A	G
23	gk268335	0	46762	T	C
23	gk629979	0	46821	T	G
23	gk429067	0	46877	T	C
23	gk952953	0	46977	A	G
23	gk890284	0	47517	T	C
23	gk313743	0	47732	A	G
23	gk469501	0	47785	A	G
23	gk268336	0	47929	T	C
23	gk268337	0	48121	A	G
23	gk680060	0	48265	T	C
23	gk346376	0	48283	T	C
23	gk268338	0	48436	A	G
23	gk268339	0	48501	T	C
23	gk369268	0	49346	A	C
23	gk584068	0	49894	T	A
23	gk871643	0	51390	T	C
23	gk807786	0	51457	A	G
23	gk526485	0	51614	C	T
23	gk656347	0	51638	T	C
23	gk788666	0	51717	A	G
23	gk912476	0	51742	T	C
23	gk722410	0	52038	A	G
23	gk507109	0	52145	T	C
23	gk693197	0	52196	T	C
23	gk631902	0	52365	T	C
23	gk642996	0	52453	T	C
23	gk921884	0	52565	A	G
23	gk779343	0	52575	T	C
23	gk268340	0	52648	A	T
23	gk959108	0	52832	A	G
23	gk268341	0	52935	A	G
23	gk389177	0	52938	T	C
23	gk925549	0	53194	A	C
23	gk938262	0	53215	A	G
23	gk950331	0	54480	C	CT
23	gk741077	0	54958	A	G
23	gk639488	0	54991	T	C
23	gk268342	0	55193	T	C
23	gk268343	0	55265	A	G
23	gk316651	0	55538	T	A
23	gk324614	0	55860	T	C
23	gk768278	0	55895	T	C
23	gk414972	0	55938	T	C
23	gk938664	0	55981	T	C
23	gk268346	0	56016	T	C
23	gk268347	0	56030	T	C
23	gk718141	0	56101	A	G
23	gk268348	0	56181	A	G
23	gk268350	0	56411	T	C
23	gk538347	0	56465	A	T
23	gk849075	0	56493	T	A
23	gk644465	0	56593	A	G
23	gk927199	0	56768	T	A
23	gk491204	0	56922	A	G
23	gk729788	0	57655	C	A
23	gk268351	0	58341	A	G
23	gk792074	0	58408	T	C
23	gk268352	0	58487	T	A
23	gk866296	0	58538	T	C
23	gk677733	0	58600	A	T
23	gk655101	0	58608	T	C
23	gk883521	0	58759	A	G
23	gk638847	0	58769	A	G
23	gk529920	0	58805	A	G
23	gk711866	0	58862	T	C
23	gk268353	0	58868	A	G
23	gk849076	0	58899	G	T
23	gk655102	0	59164	A	G
23	gk710752	0	59169	T	C
23	gk605923	0	59252	A	G
23	gk679787	0	59433	T	C
23	gk491205	0	59613	A	G
23	gk268354	0	59678	A	G
23	gk795613	0	59778	T	C
23	gk396029	0	59910	A	G
23	gk450688	0	60024	C	T
23	gk562032	0	60206	A	G
23	gk268355	0	60246	T	C
23	gk505658	0	60252	T	C
23	gk450689	0	60289	C	T
23	gk891994	0	60364	C	T
23	gk268356	0	60384	A	G
23	gk774828	0	60419	T	C
23	gk268357	0	60534	A	G
23	gk268358	0	60637	A	G
23	gk588303	0	60687	T	C
23	gk769317	0	60811	C	T
23	gk268359	0	60969	T	G
23	gk268360	0	61003	A	G
23	gk320511	0	61177	T	C
23	gk800973	0	61246	A	G
23	gk646418	0	61398	A	G
23	gk268362	0	61414	T	C
23	gk268363	0	62143	A	G
23	gk352952	0	62347	T	C
23	gk381075	0	62378	A	G
23	gk631903	0	62419	T	C
23	gk466789	0	62504	A	G
23	gk868258	0	62578	T	C
23	gk608898	0	62625	G	A
23	gk881067	0	62759	A	G
23	gk786309	0	62833	T	C
23	gk592307	0	65276	T	C
23	gk504013	0	65340	T	C
23	gk506229	0	65410	A	G
23	gk349698	0	65411	T	C
23	gk486851	0	66145	A	G
23	gk773770	0	66183	A	G
23	gk326855	0	66199	T	C
23	gk321376	0	66594	T	C
23	gk765538	0	66686	A	G
23	gk589595	0	66822	A	G
23	gk907188	0	66883	T	C
23	gk268365	0	66969	A	G
23	gk785693	0	67024	A	T
23	gk362480	0	67197	T	C
23	gk336772	0	67405	A	G
23	gk852270	0	67443	T	C
23	gk876372	0	67492	T	C
23	gk455514	0	67728	T	C
23	gk268366	0	67843	T	C
23	gk268367	0	67869	T	C
23	gk610551	0	67990	T	C
23	gk617998	0	68037	T	C
23	gk674107	0	68100	T	C
23	gk823021	0	68117	A	G
23	gk373588	0	68145	T	C
23	gk642997	0	68185	T	C
23	gk268368	0	68189	A	G
23	gk358432	0	68240	T	C
23	gk676024	0	68268	T	C
23	gk268369	0	68295	T	C
23	gk364557	0	68322	T	C
23	gk887444	0	68457	T	C
23	gk345208	0	68463	T	C
23	gk488901	0	68583	T	C
23	gk268370	0	68700	T	C
23	gk840726	0	68795	A	G
23	gk859287	0	68857	A	G
23	gk794975	0	69157	T	C
23	gk529391	0	69304	T	C
23	gk268371	0	69397	T	C
23	gk572300	0	69684	T	C
23	gk317315	0	69837	A	G
23	gk673592	0	69890	T	C
23	gk268373	0	69961	T	C
23	gk950332	0	70172	T	TA
23	gk788667	0	70198	A	G
23	gk430172	0	70279	C	T
23	gk747641	0	70948	G	A
23	gk618710	0	70949	G	T
23	gk455515	0	71206	T	C
23	gk515688	0	71293	A	G
23	gk268374	0	71723	A	G
23	gk475856	0	71977	T	C
23	gk693926	0	72005	T	C
23	gk579165	0	72181	A	G
23	gk866967	0	72246	T	C
23	gk917635	0	72254	T	A
23	gk875417	0	72466	T	C
23	gk704199	0	72563	A	G
23	gk879955	0	72806	A	G
23	gk519138	0	72974	T	C
23	gk927928	0	73109	T	C
23	gk339446	0	73132	A	G
23	gk557923	0	73144	T	C
23	gk950336	0	73341	A	AT
23	gk539058	0	73550	A	G
23	gk750099	0	73564	T	A
23	gk268375	0	74041	T	C
23	gk930075	0	74057	G	A
23	gk736109	0	74088	T	C
23	gk268376	0	74145	A	G
23	gk859288	0	74187	A	G
23	gk648794	0	74619	A	G
23	gk268378	0	74622	T	C
23	gk925550	0	74804	T	C
23	gk509171	0	74865	A	G
23	gk319269	0	74912	A	G
23	gk268379	0	74944	A	G
23	gk268380	0	75025	G	T
23	gk610552	0	75164	T	C
23	gk491206	0	75220	A	G
23	gk268381	0	75371	A	G
23	gk667310	0	75465	A	T
23	gk778804	0	75527	A	T
23	gk680388	0	75595	T	C
23	gk559791	0	75858	T	C
23	gk371962	0	76046	A	G
23	gk919956	0	76047	A	G
23	gk456329	0	76048	A	G
23	gk268382	0	76080	T	C
23	gk837225	0	76255	T	C
23	gk534865	0	76268	A	G
23	gk727602	0	76311	T	C
23	gk678766	0	76558	A	G
23	gk757118	0	77039	T	C
23	gk364058	0	77065	T	C
23	gk921454	0	77100	A	G
23	gk694990	0	77180	T	C
23	gk535910	0	77321	A	G
23	gk347911	0	77403	T	C
23	gk463688	0	77409	T	A
23	gk268384	0	77490	A	G
23	gk759449	0	77500	A	G
23	gk923313	0	77614	A	G
23	gk268385	0	77695	A	G
23	gk669274	0	77763	T	A
23	gk817668	0	77770	A	G
23	gk715538	0	77814	T	C
23	gk831066	0	78249	A	G
23	gk268386	0	78383	A	T
23	gk596186	0	78452	C	T
23	gk960406	0	78747	<DEL>	C
23	gk574175	0	78764	T	C
23	gk921885	0	78795	A	G
23	gk268387	0	78803	T	C
23	gk340740	0	79054	A	G
23	gk763416	0	79091	A	G
23	gk268389	0	79181	A	G
23	gk950337	0	79200	T	TA
23	gk794336	0	79290	T	C
23	gk268390	0	79373	T	C
23	gk268391	0	79394	A	G
23	gk956820	0	79401	T	C
23	gk522526	0	79586	A	G
23	gk644466	0	79667	C	T
23	gk900193	0	79729	T	A
23	gk806757	0	80000	T	G
23	gk595750	0	80017	T	C
23	gk735002	0	80195	A	G
23	gk511359	0	80365	G	T
23	gk268392	0	80455	A	C
23	gk442149	0	80529	C	T
23	gk576291	0	80659	A	G
23	gk954521	0	80772	T	C
23	gk607316	0	80844	G	T
23	gk569108	0	81187	C	T
23	gk764638	0	81385	T	C
23	gk268393	0	81603	T	C
23	gk632991	0	81651	A	G
23	gk776145	0	81687	T	A
23	gk891995	0	81776	A	G
23	gk578632	0	81852	C	T
23	gk268394	0	81964	A	G
23	gk738198	0	81987	A	G
23	gk775615	0	82127	A	G
23	gk759773	0	82162	A	G
23	gk268395	0	82219	T	C
23	gk385221	0	82227	T	C
23	gk754618	0	82394	T	C
23	gk605275	0	82425	T	C
23	gk814299	0	82499	T	C
23	gk876373	0	82531	T	C
23	gk334830	0	82557	T	C
23	gk636941	0	82605	A	G
23	gk760276	0	82613	A	G
23	gk502369	0	82662	A	G
23	gk268396	0	82715	T	C
23	gk268397	0	82730	T	C
23	gk710753	0	82733	T	C
23	gk268398	0	83162	T	C
23	gk268399	0	83204	G	T
23	gk385222	0	83245	T	C
23	gk904653	0	83708	A	G
23	gk441480	0	83724	T	C
23	gk543356	0	83767	A	G
23	gk268400	0	83787	G	T
23	gk710754	0	84000	G	A
23	gk758785	0	84130	A	G
23	gk917239	0	84227	T	C
23	gk268401	0	84345	T	C
23	gk533777	0	84429	T	C
23	gk569109	0	84925	A	T
23	gk428324	0	84932	T	C
23	gk268402	0	85013	A	T
23	gk755067	0	85047	A	G
23	gk709124	0	85060	T	C
23	gk324523	0	85080	T	C
23	gk317034	0	85192	T	C
23	gk652137	0	85216	A	G
23	gk369642	0	85399	A	G
23	gk346871	0	85438	T	C
23	gk561452	0	85659	A	G
23	gk760846	0	85753	T	C
23	gk961524	0	86121	<DEL>	T
23	gk479042	0	86166	T	C
23	gk531899	0	86359	T	C
23	gk268404	0	86773	T	C
23	gk692646	0	86830	T	C
23	gk715539	0	86863	T	C
23	gk629203	0	86914	A	G
23	gk704200	0	86920	T	C
23	gk327093	0	86927	T	A
23	gk628464	0	86956	A	G
23	gk883074	0	86971	T	C
23	gk494906	0	86972	T	C
23	gk917982	0	86979	T	C
23	gk704548	0	87007	T	A
23	gk529392	0	87092	A	G
23	gk268405	0	87152	T	C
23	gk268406	0	87568	A	G
23	gk325386	0	87569	T	C
23	gk879341	0	88434	T	C
23	gk773771	0	88639	A	G
23	gk268407	0	88662	C	T
23	gk753388	0	88677	A	G
23	gk572301	0	88713	T	C
23	gk523443	0	88736	A	G
23	gk268408	0	89033	T	C
23	gk268409	0	89039	G	A
23	gk667892	0	89118	A	G
23	gk930076	0	89134	G	A
23	gk919957	0	89285	A	G
23	gk373049	0	89379	A	G
23	gk268410	0	89421	A	G
23	gk268411	0	89434	T	C
23	gk950339	0	89718	C	CT
23	gk351631	0	89774	T	C
23	gk707423	0	89810	C	T
23	gk546847	0	89813	T	C
23	gk747230	0	89818	G	A
23	gk505659	0	89839	T	C
23	gk268412	0	89980	T	A
23	gk486477	0	90053	A	G
23	gk268413	0	90152	T	C
23	gk340741	0	90167	A	G
23	gk268414	0	90216	A	G
23	gk448426	0	90226	A	T
23	gk268415	0	90234	A	G
23	gk913175	0	90239	A	G
23	gk574604	0	90244	A	G
23	gk268416	0	90312	T	C
23	gk268417	0	90326	T	C
23	gk268418	0	90518	T	C
23	gk381076	0	90963	A	G
23	gk950340	0	91054	G	GGTTAA
23	gk268419	0	91086	T	C
23	gk329751	0	91324	T	C
23	gk268420	0	91329	A	G
23	gk908224	0	91338	T	C
23	gk268421	0	91352	T	C
23	gk439449	0	91572	T	A
23	gk870591	0	91679	T	C
23	gk921081	0	91680	T	C
23	gk842595	0	91690	T	C
23	gk268422	0	91700	A	G
23	gk853838	0	91842	T	C
23	gk344800	0	91867	A	G
23	gk605276	0	91870	T	C
23	gk505056	0	91952	A	G
23	gk813173	0	91985	T	C
23	gk366915	0	92180	T	C
23	gk677066	0	92391	A	T
23	gk889195	0	92644	T	C
23	gk378557	0	92669	A	G
23	gk704201	0	92939	T	C
23	gk366916	0	93496	T	C
23	gk268423	0	93517	A	T
23	gk698910	0	93528	C	A
23	gk340742	0	93656	A	G
23	gk578633	0	93723	A	G
23	gk268424	0	93988	T	C
23	gk455516	0	94144	T	C
23	gk631904	0	94291	T	C
23	gk959109	0	94316	A	G
23	gk355412	0	94393	A	G
23	gk268425	0	94565	T	C
23	gk268426	0	94712	A	T
23	gk496787	0	94785	A	G
23	gk803380	0	94919	T	C
23	gk625507	0	95039	A	G
23	gk268427	0	95048	T	C
23	gk268428	0	95074	G	T
23	gk450201	0	95201	A	T
23	gk536518	0	95324	T	C
23	gk550679	0	95346	T	C
23	gk552363	0	95528	T	C
23	gk950342	0	95539	A	AT
23	gk806228	0	95767	A	G
23	gk268429	0	95800	T	C
23	gk807184	0	96166	A	G
23	gk411080	0	96288	G	A
23	gk571640	0	96351	A	G
23	gk338219	0	96377	A	G
23	gk435134	0	96482	G	A
23	gk710755	0	96489	T	C
23	gk646893	0	96656	A	G
23	gk268431	0	96667	T	C
23	gk473318	0	96867	C	A
23	gk913176	0	97000	T	A
23	gk380416	0	97012	A	G
23	gk346814	0	97035	A	G
23	gk905747	0	97061	T	C
23	gk268432	0	97207	T	C
23	gk581584	0	97219	G	A
23	gk877738	0	97670	G	A
23	gk955968	0	97815	T	C
23	gk563208	0	97886	A	T
23	gk343764	0	97896	T	G
23	gk745547	0	97966	T	C
23	gk419314	0	97983	A	G
23	gk532411	0	98130	A	G
23	gk649400	0	98191	T	C
23	gk650662	0	98454	T	C
23	gk268435	0	98496	A	G
23	gk622680	0	98514	T	C
23	gk268436	0	98592	T	C
23	gk516522	0	98677	A	G
23	gk484659	0	98679	T	C
23	gk479043	0	98722	A	G
23	gk904654	0	98763	A	G
23	gk565396	0	98820	T	C
23	gk379762	0	98877	G	A
23	gk815564	0	98901	A	G
23	gk268437	0	99092	T	C
23	gk750100	0	99199	A	G
23	gk268438	0	99210	A	G
23	gk268439	0	99222	T	C
23	gk688694	0	99275	A	G
23	gk681193	0	99341	T	C
23	gk543357	0	99344	A	G
23	gk414071	0	99413	A	G
23	gk268440	0	99434	A	G
23	gk770073	0	99509	A	G
23	gk371963	0	99657	A	G
23	gk882185	0	99770	T	C
23	gk915364	0	100913	A	G
23	gk346454	0	101102	A	T
23	gk796348	0	101726	C	T
23	gk268441	0	101748	T	C
23	gk569589	0	103093	A	G
23	gk678129	0	103147	T	C
23	gk671435	0	103174	A	G
23	gk268442	0	103320	T	C
23	gk759774	0	103323	A	G
23	gk844397	0	104375	A	G
23	gk624503	0	104720	T	C
23	gk545607	0	104940	A	G
23	gk777720	0	105209	A	G
23	gk683665	0	105262	T	C
23	gk661554	0	106712	A	G
23	gk518467	0	106872	T	C
23	gk268443	0	106985	A	G
23	gk796349	0	107104	G	A
23	gk516523	0	107264	A	G
23	gk797309	0	107330	A	G
23	gk268444	0	107391	A	G
23	gk467316	0	107495	G	A
23	gk268446	0	107586	A	G
23	gk268447	0	107869	T	C
23	gk268448	0	108085	T	C
23	gk724550	0	108185	C	T
23	gk733248	0	108242	A	G
23	gk374552	0	108358	A	T
23	gk321995	0	108369	A	G
23	gk268449	0	108432	A	G
23	gk935218	0	108443	A	G
23	gk268450	0	108650	T	C
23	gk881587	0	108694	T	C
23	gk268451	0	108819	T	C
23	gk268453	0	108999	T	C
23	gk457423	0	109400	T	C
23	gk950343	0	110442	T	TGAAGCCACAGAGAGTAAAATATAGTGG
23	gk916673	0	114261	A	G
23	gk611984	0	114285	G	T
23	gk268454	0	114527	A	T
23	gk565397	0	114753	T	C
23	gk794337	0	114913	T	C
23	gk781901	0	114948	T	C
23	gk268455	0	115101	T	C
23	gk786310	0	115228	T	C
23	gk493311	0	115456	T	C
23	gk547737	0	115495	A	G
23	gk373589	0	115502	C	T
23	gk375501	0	115632	A	G
23	gk598834	0	115721	T	C
23	gk880626	0	115818	T	C
23	gk420878	0	115974	G	A
23	gk268456	0	116106	T	C
23	gk723878	0	116118	A	G
23	gk466790	0	116199	T	G
23	gk566290	0	116561	A	G
23	gk405317	0	116824	A	T
23	gk845134	0	116833	T	C
23	gk268457	0	116859	T	C
23	gk268458	0	116922	A	G
23	gk456330	0	117050	A	G
23	gk715540	0	117201	A	G
23	gk268459	0	117214	T	C
23	gk404897	0	117577	A	G
23	gk670126	0	117756	T	C
23	gk268460	0	117786	T	C
23	gk268461	0	117880	G	A
23	gk448948	0	117935	C	T
23	gk434257	0	117986	A	G
23	gk681194	0	118079	T	C
23	gk605277	0	118165	A	T
23	gk268462	0	118309	A	G
23	gk861245	0	118452	T	C
23	gk755068	0	118624	A	G
23	gk846859	0	118850	A	T
23	gk834583	0	118857	A	G
23	gk584676	0	118955	A	G
23	gk614608	0	118994	A	G
23	gk268463	0	119000	A	G
23	gk880363	0	119032	T	C
23	gk593548	0	119166	A	G
23	gk623429	0	119251	T	C
23	gk956821	0	119428	C	A
23	gk595751	0	119488	T	C
23	gk314708	0	119578	A	G
23	gk556852	0	119662	A	T
23	gk268465	0	119717	T	C
23	gk833640	0	119811	T	C
23	gk268466	0	119843	A	G
23	gk268467	0	119903	A	T
23	gk268468	0	120055	T	C
23	gk268469	0	120071	T	C
23	gk336773	0	120075	A	G
23	gk268470	0	120110	A	G
23	gk563209	0	120307	A	T
23	gk268471	0	120346	A	G
23	gk268472	0	120384	A	G
23	gk527910	0	120393	T	C
23	gk908826	0	120447	T	C
23	gk268473	0	120451	A	G
23	gk268474	0	120464	T	C
23	gk542760	0	120654	T	C
23	gk539761	0	120838	C	T
23	gk769318	0	120907	T	C
23	gk959725	0	120992	A	T
23	gk444267	0	121020	A	G
23	gk268475	0	121200	T	C
23	gk352588	0	121957	T	C
23	gk268476	0	122015	A	G
23	gk832427	0	122080	A	G
23	gk880364	0	122104	T	C
23	gk268477	0	122111	T	C
23	gk541953	0	122131	A	G
23	gk347005	0	122171	T	C
23	gk817669	0	122231	A	T
23	gk627919	0	122361	T	C
23	gk428652	0	122519	A	T
23	gk377871	0	122573	T	C
23	gk809360	0	122614	T	C
23	gk268478	0	122632	T	C
23	gk268479	0	122670	T	C
23	gk547738	0	122737	T	A
23	gk591896	0	122794	A	G
23	gk268480	0	122820	T	A
23	gk607317	0	123059	T	C
23	gk268481	0	123159	A	G
23	gk595287	0	123256	G	T
23	gk917636	0	123490	A	G
23	gk574605	0	123495	T	C
23	gk268482	0	123704	T	C
23	gk268483	0	123752	A	G
23	gk831761	0	123845	T	C
23	gk796350	0	123882	A	G
23	gk268484	0	124007	A	G
23	gk268485	0	124053	T	A
23	gk690536	0	124176	A	G
23	gk689846	0	124210	T	C
23	gk268486	0	124255	T	C
23	gk716094	0	124343	C	T
23	gk544023	0	124456	T	C
23	gk464325	0	124475	A	G
23	gk620285	0	124496	A	G
23	gk427682	0	124557	C	T
23	gk677067	0	124562	T	C
23	gk418633	0	124627	T	A
23	gk268487	0	124661	C	G
23	gk639489	0	124671	T	C
23	gk671436	0	124709	A	G
23	gk700947	0	124751	A	G
23	gk268488	0	124845	T	C
23	gk268489	0	124890	T	C
23	gk694354	0	124917	A	G
23	gk706663	0	125109	T	C
23	gk428653	0	125203	C	T
23	gk512895	0	125447	T	A
23	gk950369	0	125501	G	GA
23	gk512896	0	125512	C	A
23	gk519748	0	126016	A	G
23	gk764994	0	126857	A	T
23	gk329752	0	126925	T	C
23	gk268490	0	127101	C	T
23	gk346388	0	127131	A	G
23	gk268492	0	127857	T	C
23	gk575862	0	127865	T	C
23	gk592883	0	127902	T	A
23	gk268493	0	128168	T	C
23	gk644939	0	128190	A	G
23	gk536519	0	128212	T	C
23	gk268494	0	128242	T	C
23	gk685889	0	128448	A	G
23	gk313973	0	128497	T	C
23	gk345209	0	128541	T	C
23	gk268495	0	129105	A	G
23	gk706664	0	129132	T	C
23	gk319270	0	129241	A	G
23	gk791036	0	129293	A	G
23	gk268496	0	129348	A	G
23	gk616893	0	129381	A	T
23	gk268497	0	129801	T	C
23	gk425585	0	129804	G	C
23	gk492353	0	129820	T	C
23	gk320512	0	129849	T	C
23	gk487768	0	130422	T	C
23	gk950370	0	130494	C	CT
23	gk662353	0	130580	A	G
23	gk268498	0	130654	T	C
23	gk553505	0	130921	T	C
23	gk866297	0	131004	T	C
23	gk768279	0	131027	T	C
23	gk690537	0	131131	A	G
23	gk910904	0	131157	A	G
23	gk825024	0	131256	A	G
23	gk872734	0	131310	A	G
23	gk713990	0	131391	T	C
23	gk268499	0	131421	T	C
23	gk268500	0	131528	A	G
23	gk817670	0	131720	T	C
23	gk427539	0	131756	A	G
23	gk836048	0	131825	T	C
23	gk345779	0	131854	A	G
23	gk346815	0	131921	A	G
23	gk908225	0	132291	A	G
23	gk268501	0	132611	A	G
23	gk268502	0	132760	T	C
23	gk268503	0	132843	G	A
23	gk584069	0	132924	T	C
23	gk444685	0	133119	G	T
23	gk744373	0	133132	A	G
23	gk268504	0	133279	A	G
23	gk392851	0	133445	A	G
23	gk486478	0	133610	A	G
23	gk921886	0	134057	A	G
23	gk687319	0	136143	T	C
23	gk268506	0	136165	A	G
23	gk593549	0	136169	A	G
23	gk268507	0	136254	C	A
23	gk475857	0	136757	T	C
23	gk664412	0	136874	T	C
23	gk905131	0	136938	T	C
23	gk813662	0	136975	A	G
23	gk421997	0	136981	T	C
23	gk621139	0	137006	T	C
23	gk268508	0	137015	T	C
23	gk752764	0	138126	T	C
23	gk574606	0	138291	T	C
23	gk554896	0	138610	A	G
23	gk268509	0	138746	A	G
23	gk268510	0	138957	T	C
23	gk378558	0	138958	A	G
23	gk491207	0	139124	A	G
23	gk800974	0	139218	A	G
23	gk374953	0	139445	T	C
23	gk570664	0	139495	C	A
23	gk268511	0	139497	A	G
23	gk463103	0	139516	A	G
23	gk874396	0	139730	A	G
23	gk336774	0	139743	A	G
23	gk268512	0	139781	T	C
23	gk474820	0	139843	A	T
23	gk786867	0	139914	T	C
23	gk504014	0	139920	T	C
23	gk268513	0	139994	A	G
23	gk718601	0	140152	A	G
23	gk268514	0	140511	A	C
23	gk268515	0	140628	A	G
23	gk485758	0	140694	A	G
23	gk710145	0	140732	G	A
23	gk844398	0	140825	A	G
23	gk908226	0	140886	A	G
23	gk366502	0	140969	G	T
23	gk595288	0	141028	A	G
23	gk474821	0	141122	A	G
23	gk367736	0	141166	T	C
23	gk521974	0	141234	A	G
23	gk268516	0	141245	T	C
23	gk268517	0	141309	T	C
23	gk843625	0	141314	C	T
23	gk917983	0	141335	T	C
23	gk793630	0	141586	C	T
23	gk644467	0	141862	A	G
23	gk268518	0	141949	A	T
23	gk646894	0	141955	C	A
23	gk568591	0	141958	A	G
23	gk268519	0	142065	A	G
23	gk500043	0	142336	C	A
23	gk509895	0	142434	A	G
23	gk788668	0	142678	A	G
23	gk546278	0	142774	G	T
23	gk847366	0	142817	T	C
23	gk405304	0	142959	C	A
23	gk616286	0	143759	T	C
23	gk321577	0	143802	A	G
23	gk434258	0	144006	T	A
23	gk434259	0	144013	T	G
23	gk491208	0	144054	A	G
23	gk611291	0	144422	A	G
23	gk268520	0	144445	T	C
23	gk684633	0	144493	T	C
23	gk499653	0	144524	T	C
23	gk788669	0	144554	A	G
23	gk268521	0	144595	T	C
23	gk418034	0	144605	G	A
23	gk268522	0	144642	A	G
23	gk817671	0	144761	A	G
23	gk696466	0	145327	T	C
23	gk950371	0	145403	T	TA
23	gk268523	0	145442	A	G
23	gk726070	0	145484	T	A
23	gk607318	0	145556	T	C
23	gk848048	0	145559	A	T
23	gk889196	0	145568	A	G
23	gk762224	0	145625	A	G
23	gk313974	0	146013	T	C
23	gk644940	0	146033	A	G
23	gk435563	0	146077	G	A
23	gk447944	0	146537	A	G
23	gk950372	0	146768	TG	T
23	gk324225	0	146998	C	T
23	gk450690	0	147438	A	G
23	gk313359	0	147757	A	G
23	gk268524	0	147846	A	G
23	gk687725	0	147926	A	G
23	gk268525	0	148035	T	C
23	gk625508	0	148072	A	G
23	gk775616	0	148226	A	G
23	gk756365	0	148235	A	G
23	gk905132	0	148279	A	G
23	gk353999	0	148392	T	C
23	gk268526	0	148398	G	A
23	gk866968	0	148535	G	A
23	gk334831	0	148575	C	T
23	gk555314	0	148901	T	C
23	gk268527	0	148945	A	G
23	gk358032	0	148959	A	G
23	gk571070	0	149195	T	C
23	gk397750	0	149391	A	G
23	gk680389	0	149448	T	C
23	gk268528	0	149575	T	C
23	gk557362	0	149623	T	C
23	gk486479	0	149781	A	G
23	gk268529	0	149860	G	A
23	gk530854	0	150087	A	G
23	gk788184	0	150095	T	C
23	gk496788	0	150238	A	G
23	gk268530	0	150314	A	G
23	gk651316	0	150363	T	C
23	gk813174	0	150373	T	C
23	gk733249	0	150486	A	G
23	gk714973	0	150640	A	G
23	gk405548	0	150681	T	C
23	gk268531	0	150902	T	C
23	gk496789	0	150995	G	C
23	gk723879	0	150998	A	G
23	gk494907	0	151008	T	A
23	gk962212	0	151103	AAAATCTAAAAAAAAATCTATAT	ACGAC
23	gk268532	0	151104	T	C
23	gk496790	0	151118	A	T
23	gk818326	0	151130	A	G
23	gk769319	0	151187	A	G
23	gk856053	0	151198	G	T
23	gk268533	0	151381	T	C
23	gk596913	0	151761	T	C
23	gk614054	0	151880	T	C
23	gk425928	0	151893	C	T
23	gk795614	0	151909	T	C
23	gk439979	0	152054	G	A
23	gk905748	0	152079	G	A
23	gk354000	0	152483	T	C
23	gk417689	0	152543	A	G
23	gk676605	0	152553	T	C
23	gk435868	0	152605	C	A
23	gk794338	0	152881	T	C
23	gk340214	0	152906	A	G
23	gk268534	0	152993	T	C
23	gk268535	0	153039	A	G
23	gk448202	0	153172	G	A
23	gk557924	0	153323	T	C
23	gk472868	0	153348	A	T
23	gk268536	0	153365	T	C
23	gk268537	0	153444	A	G
23	gk428904	0	153620	G	A
23	gk573002	0	153787	T	C
23	gk268538	0	153957	A	G
23	gk384512	0	153978	T	C
23	gk456331	0	154012	A	G
23	gk682832	0	154220	T	C
23	gk268539	0	154304	A	G
23	gk752337	0	154395	A	G
23	gk442150	0	154866	G	T
23	gk815104	0	155146	T	C
23	gk688695	0	155329	C	T
23	gk507110	0	155346	G	A
23	gk779344	0	155504	T	C
23	gk268540	0	155530	C	A
23	gk923314	0	156036	A	G
23	gk698911	0	156054	A	C
23	gk955637	0	156153	T	C
23	gk741078	0	156373	T	C
23	gk660151	0	156534	T	C
23	gk592884	0	156558	A	G
23	gk397439	0	156664	T	C
23	gk768805	0	156852	T	C
23	gk692647	0	157135	T	C
23	gk748415	0	157145	A	G
23	gk268541	0	157188	T	C
23	gk324524	0	157270	C	T
23	gk800975	0	158598	C	T
23	gk739270	0	158977	G	A
23	gk927929	0	159157	T	C
23	gk707424	0	159219	A	G
23	gk710146	0	159303	C	A
23	gk723066	0	159662	C	T
23	gk434507	0	159678	A	G
23	gk372254	0	159990	T	C
23	gk268542	0	160079	T	A
23	gk268543	0	160780	A	G
23	gk268544	0	161036	T	C
23	gk832428	0	161274	A	G
23	gk268545	0	161472	T	C
23	gk786868	0	161557	T	C
23	gk414651	0	161591	C	T
23	gk841161	0	161603	A	G
23	gk582700	0	162374	T	G
23	gk806758	0	162659	A	G
23	gk373768	0	162880	T	C
23	gk856054	0	162889	T	A
23	gk268549	0	162891	T	C
23	gk586724	0	162915	T	C
23	gk670959	0	162955	A	G
23	gk268550	0	163034	A	G
23	gk852271	0	163149	T	C
23	gk268551	0	163628	T	C
23	gk483642	0	163956	C	T
23	gk935219	0	164140	A	G
23	gk347555	0	164451	T	C
23	gk484660	0	165080	A	T
23	gk389570	0	165115	T	C
23	gk268552	0	165124	A	G
23	gk726991	0	165156	T	C
23	gk828662	0	165960	T	C
23	gk450451	0	165995	G	A
23	gk268553	0	166047	A	G
23	gk477639	0	166139	A	G
23	gk451150	0	166354	A	G
23	gk566638	0	166815	T	A
23	gk268554	0	167035	C	T
23	gk268555	0	167147	T	G
23	gk825025	0	167326	A	G
23	gk529921	0	167347	T	C
23	gk338990	0	168413	T	C
23	gk950373	0	168414	TA	T
23	gk553506	0	168562	T	C
23	gk797310	0	168566	A	G
23	gk345210	0	168666	T	C
23	gk959110	0	168759	A	G
23	gk651317	0	168891	G	T
23	gk268556	0	169230	A	G
23	gk466791	0	169234	C	T
23	gk545608	0	169338	T	C
23	gk542761	0	169473	T	C
23	gk950374	0	169518	C	CT
23	gk376747	0	169813	T	C
23	gk533778	0	169894	T	C
23	gk805012	0	169902	T	C
23	gk486480	0	170326	A	G
23	gk812346	0	170442	T	C
23	gk387287	0	170649	T	C
23	gk505057	0	170741	A	G
23	gk341223	0	170807	A	G
23	gk353441	0	171015	A	G
23	gk712469	0	171173	A	G
23	gk268557	0	171391	A	G
23	gk385223	0	171501	T	A
23	gk342518	0	171814	A	G
23	gk268558	0	171862	T	C
23	gk587057	0	172184	A	G
23	gk632341	0	172528	A	G
23	gk528924	0	172569	A	G
23	gk677734	0	172580	T	A
23	gk324830	0	172618	A	G
23	gk268559	0	172676	A	T
23	gk589032	0	172742	T	C
23	gk268560	0	172904	T	C
23	gk268561	0	172932	T	C
23	gk805013	0	173241	G	A
23	gk665880	0	173260	A	G
23	gk268562	0	173544	A	G
23	gk585836	0	173607	T	C
23	gk467317	0	173678	A	G
23	gk794339	0	173691	T	C
23	gk496791	0	173710	A	G
23	gk452534	0	173726	T	C
23	gk326409	0	173750	A	G
23	gk317914	0	173937	A	G
23	gk268563	0	174034	A	G
23	gk401449	0	174197	A	G
23	gk644468	0	174220	A	G
23	gk630791	0	174287	T	C
23	gk496792	0	174353	A	G
23	gk784330	0	174377	A	G
23	gk485759	0	174394	A	G
23	gk901376	0	174575	A	G
23	gk451600	0	174596	T	C
23	gk825026	0	174647	A	G
23	gk268564	0	174821	T	C
23	gk446505	0	174868	A	T
23	gk813175	0	174882	T	C
23	gk950375	0	174889	T	TC
23	gk801677	0	175272	T	C
23	gk413121	0	175904	A	T
23	gk268565	0	175956	A	G
23	gk518468	0	175969	T	G
23	gk529922	0	175981	A	G
23	gk268566	0	176081	T	C
23	gk686359	0	176197	A	G
23	gk568592	0	176222	A	G
23	gk503511	0	176275	T	C
23	gk786869	0	176289	T	C
23	gk350547	0	176649	A	G
23	gk863625	0	176928	A	G
23	gk702156	0	176936	T	C
23	gk813176	0	176940	T	A
23	gk913177	0	177039	T	A
23	gk414331	0	177584	A	T
23	gk463104	0	177665	A	T
23	gk268567	0	177833	A	G
23	gk754619	0	177872	T	C
23	gk774829	0	177883	T	C
23	gk268568	0	177885	A	G
23	gk869279	0	177890	A	G
23	gk268569	0	178086	A	G
23	gk268570	0	178212	T	C
23	gk868259	0	178274	T	C
23	gk807787	0	178403	T	C
23	gk391504	0	178526	A	T
23	gk268571	0	178569	A	G
23	gk782669	0	178639	T	C
23	gk268572	0	178728	A	G
23	gk322743	0	178837	A	G
23	gk760277	0	178897	A	G
23	gk900194	0	179025	A	G
23	gk268573	0	179155	A	G
23	gk918683	0	179235	A	G
23	gk268574	0	179560	A	G
23	gk268575	0	179650	A	G
23	gk813663	0	179710	A	G
23	gk935220	0	179760	C	A
23	gk813664	0	179770	G	C
23	gk813177	0	180002	T	C
23	gk354001	0	180044	T	C
23	gk792076	0	180071	T	C
23	gk268576	0	180132	A	G
23	gk754061	0	180276	T	C
23	gk645862	0	180291	T	C
23	gk368961	0	180299	A	G
23	gk731099	0	180332	A	G
23	gk813665	0	180333	A	G
23	gk268577	0	180399	A	G
23	gk268578	0	180492	T	C
23	gk268579	0	180494	T	A
23	gk519749	0	181381	T	A
23	gk562653	0	181382	C	T
23	gk798863	0	181782	T	C
23	gk435321	0	181866	T	C
23	gk764639	0	181899	G	A
23	gk467318	0	182110	A	G
23	gk686880	0	182938	A	G
23	gk559792	0	182963	T	C
23	gk571641	0	183004	A	G
23	gk324730	0	183226	A	G
23	gk488902	0	183274	T	C
23	gk353442	0	183296	A	G
23	gk767261	0	183569	A	T
23	gk268580	0	184863	A	G
23	gk589033	0	184877	T	C
23	gk422298	0	185229	T	G
23	gk387288	0	186219	T	C
23	gk268581	0	186960	T	C
23	gk268582	0	186977	A	G
23	gk938263	0	187107	A	G
23	gk888354	0	187208	A	G
23	gk955638	0	188122	T	C
23	gk865631	0	188128	G	T
23	gk268583	0	188377	A	G
23	gk794976	0	190079	T	C
23	gk595752	0	190096	G	A
23	gk720003	0	190442	A	T
23	gk807185	0	190457	C	A
23	gk833095	0	190522	T	C
23	gk432770	0	190899	A	C
23	gk268584	0	191273	T	C
23	gk358816	0	191374	T	C
23	gk268585	0	192237	T	C
23	gk354002	0	192265	T	C
23	gk268586	0	192814	T	C
23	gk779345	0	192843	T	C
23	gk376466	0	192902	T	C
23	gk361200	0	193010	A	G
23	gk693927	0	193052	T	C
23	gk268587	0	193113	T	C
23	gk268588	0	193357	A	G
23	gk462487	0	193381	T	C
23	gk268589	0	193440	A	G
23	gk935221	0	193866	C	T
23	gk432495	0	193902	G	A
23	gk852272	0	194086	T	C
23	gk268590	0	194110	A	G
23	gk268591	0	194134	A	G
23	gk311806	0	194136	T	C
23	gk901377	0	194216	A	G
23	gk383785	0	194460	A	G
23	gk268592	0	194526	A	G
23	gk268593	0	194590	A	G
23	gk268594	0	194660	A	G
23	gk529923	0	194682	A	G
23	gk577373	0	194702	A	G
23	gk268595	0	194713	A	G
23	gk623892	0	194755	A	G
23	gk676025	0	194780	T	C
23	gk693928	0	194824	T	C
23	gk677735	0	194976	T	C
23	gk935222	0	195121	A	G
23	gk336775	0	195329	A	G
23	gk483193	0	195333	A	G
23	gk950376	0	195589	TGCGGTCGCGTC	T
23	gk926691	0	195700	T	C
23	gk268596	0	196450	T	C
23	gk268597	0	196592	T	C
23	gk268599	0	196678	T	C
23	gk268600	0	196713	T	G
23	gk380797	0	196757	T	C
23	gk268601	0	196781	A	G
23	gk715541	0	197205	T	C
23	gk856055	0	197325	A	G
23	gk341887	0	197393	A	G
23	gk741079	0	197543	A	G
23	gk268602	0	197755	T	C
23	gk363281	0	197780	T	C
23	gk729789	0	197952	T	C
23	gk497321	0	197954	A	G
23	gk596914	0	198157	T	C
23	gk733250	0	198178	C	T
23	gk451601	0	198265	A	G
23	gk268603	0	198300	A	G
23	gk596187	0	198407	T	C
23	gk268604	0	198829	T	C
23	gk389178	0	198990	T	C
23	gk268605	0	199120	A	G
23	gk441234	0	199139	T	A
23	gk268606	0	199176	T	C
23	gk537796	0	199190	T	A
23	gk268607	0	199220	A	G
23	gk932773	0	199539	A	G
23	gk352953	0	199675	A	T
23	gk352954	0	200216	T	C
23	gk378889	0	200260	T	C
23	gk688179	0	200613	A	G
23	gk268608	0	200773	A	G
23	gk268609	0	200817	A	G
23	gk627920	0	200970	T	C
23	gk378390	0	201264	T	C
23	gk693198	0	201427	T	C
23	gk493312	0	201752	T	C
23	gk345515	0	202348	A	G
23	gk397440	0	202375	T	C
23	gk430557	0	202384	G	A
23	gk268610	0	202442	T	C
23	gk426365	0	202495	T	C
23	gk484661	0	202622	T	C
23	gk437583	0	202677	C	T
23	gk315554	0	202800	A	G
23	gk484662	0	202813	T	C
23	gk372797	0	202822	T	C
23	gk898064	0	202831	T	C
23	gk268611	0	202875	A	G
23	gk588304	0	202958	A	G
23	gk524431	0	202974	T	C
23	gk711867	0	203239	A	G
23	gk533779	0	203277	T	C
23	gk899659	0	203312	A	G
23	gk544024	0	203409	T	C
23	gk680061	0	203438	T	C
23	gk268612	0	203696	T	C
23	gk268613	0	203899	T	C
23	gk268614	0	204230	A	G
23	gk516524	0	204237	G	T
23	gk736823	0	204404	A	G
23	gk503025	0	204467	T	C
23	gk663626	0	204491	T	C
23	gk950377	0	205173	C	CT
23	gk759450	0	205645	A	G
23	gk634486	0	205773	T	C
23	gk516525	0	205787	C	A
23	gk268615	0	205795	A	T
23	gk394999	0	205799	T	C
23	gk348683	0	205829	T	C
23	gk268616	0	205910	A	G
23	gk646895	0	206139	A	G
23	gk268617	0	206628	A	G
23	gk529924	0	206644	A	G
23	gk667893	0	206704	T	C
23	gk405839	0	206709	G	A
23	gk424876	0	206797	T	A
23	gk882186	0	206825	T	C
23	gk651318	0	207580	A	T
23	gk950379	0	207600	GT	G
23	gk950378	0	207600	G	GT
23	gk884130	0	207744	A	G
23	gk687320	0	207949	A	T
23	gk907631	0	208003	A	T
23	gk881068	0	208127	A	G
23	gk268618	0	208331	A	G
23	gk352955	0	208347	T	C
23	gk360375	0	208992	T	C
23	gk405840	0	209225	T	C
23	gk317044	0	209241	A	G
23	gk268619	0	209267	A	G
23	gk935793	0	209398	T	C
23	gk467319	0	209544	A	G
23	gk268620	0	209563	A	G
23	gk365802	0	209613	T	C
23	gk268621	0	209640	A	G
23	gk917240	0	209696	T	C
23	gk812347	0	209729	G	T
23	gk950380	0	209813	CT	C
23	gk729186	0	210183	T	C
23	gk389179	0	210246	T	C
23	gk707425	0	210275	A	G
23	gk903333	0	210392	T	C
23	gk846860	0	210408	A	T
23	gk577899	0	210839	A	C
23	gk577900	0	210844	A	T
23	gk268622	0	211001	T	C
23	gk778805	0	211016	T	C
23	gk604518	0	211018	T	C
23	gk268623	0	211090	T	C
23	gk713991	0	211091	T	C
23	gk392050	0	211175	T	C
23	gk610553	0	211245	T	C
23	gk378890	0	211401	T	C
23	gk714974	0	211586	A	G
23	gk387289	0	211694	T	C
23	gk268624	0	211705	G	A
23	gk474822	0	211812	A	G
23	gk386646	0	211822	A	G
23	gk268625	0	211880	T	C
23	gk549959	0	212161	A	C
23	gk369269	0	212356	A	G
23	gk559407	0	212538	T	C
23	gk716567	0	212554	A	G
23	gk753389	0	212588	A	G
23	gk733904	0	212721	A	T
23	gk950381	0	212773	GA	G
23	gk726071	0	212877	A	G
23	gk718602	0	213205	A	G
23	gk268626	0	213237	C	T
23	gk268627	0	213246	A	G
23	gk268628	0	213297	A	G
23	gk268629	0	213826	A	G
23	gk529925	0	214362	G	A
23	gk447628	0	214464	G	A
23	gk334011	0	214626	A	G
23	gk761267	0	214714	A	G
23	gk768280	0	214825	A	G
23	gk268630	0	214846	A	G
23	gk955969	0	215098	A	G
23	gk586189	0	215222	T	A
23	gk268632	0	215373	T	A
23	gk268633	0	215813	A	G
23	gk268634	0	215854	A	G
23	gk268635	0	216132	T	C
23	gk407802	0	216195	T	C
23	gk586725	0	216298	T	C
23	gk626768	0	216336	T	C
23	gk357008	0	217087	T	C
23	gk428654	0	217163	T	C
23	gk268636	0	217240	A	G
23	gk268637	0	217308	T	C
23	gk738199	0	217318	A	T
23	gk958484	0	217326	T	A
23	gk871124	0	217374	A	T
23	gk697815	0	217467	T	C
23	gk268638	0	217554	A	G
23	gk268639	0	217586	A	G
23	gk818327	0	217656	T	C
23	gk501788	0	217717	A	G
23	gk268640	0	217752	T	C
23	gk385600	0	217836	T	C
23	gk606683	0	217844	C	A
23	gk660152	0	217888	A	G
23	gk660153	0	217908	A	G
23	gk803897	0	217909	A	T
23	gk422299	0	217938	A	T
23	gk718603	0	218064	C	A
23	gk681195	0	218133	A	G
23	gk268641	0	218300	A	G
23	gk699692	0	218302	A	T
23	gk722411	0	218564	T	C
23	gk697816	0	218574	T	A
23	gk882187	0	218700	A	G
23	gk268642	0	218738	T	A
23	gk268643	0	218740	T	C
23	gk868260	0	219107	A	G
23	gk268644	0	219321	T	C
23	gk268645	0	219467	C	T
23	gk492875	0	219545	A	G
23	gk334012	0	219626	A	T
23	gk416970	0	219667	T	C
23	gk594687	0	219696	C	T
23	gk890774	0	219764	A	G
23	gk268646	0	219833	A	G
23	gk268647	0	219851	A	G
23	gk815105	0	219899	A	G
23	gk931189	0	220054	T	C
23	gk834584	0	220549	T	C
23	gk568593	0	220613	T	C
23	gk655954	0	220851	A	T
23	gk268648	0	221021	T	C
23	gk374954	0	221187	T	A
23	gk478192	0	221199	A	G
23	gk268649	0	221397	C	T
23	gk361201	0	221440	T	C
23	gk909869	0	221448	T	C
23	gk869966	0	221518	T	C
23	gk934859	0	221682	T	C
23	gk268650	0	221690	T	G
23	gk668591	0	221932	T	C
23	gk815565	0	222018	T	C
23	gk717584	0	222408	A	G
23	gk725074	0	222496	C	T
23	gk582701	0	222506	A	G
23	gk435322	0	222554	T	C
23	gk407219	0	222674	G	A
23	gk268651	0	222867	T	C
23	gk376269	0	223039	A	G
23	gk401874	0	223259	T	C
23	gk393224	0	223479	T	C
23	gk898065	0	223632	A	G
23	gk327657	0	223834	A	G
23	gk460100	0	223979	A	T
23	gk639490	0	224586	T	C
23	gk405549	0	224861	A	G
23	gk893548	0	224888	C	A
23	gk752765	0	224893	A	G
23	gk840318	0	225004	A	G
23	gk414652	0	225024	T	G
23	gk789324	0	225025	A	G
23	gk268652	0	225582	T	C
23	gk721768	0	235066	T	C
23	gk955145	0	244707	A	G
23	gk268655	0	244755	T	C
23	gk831067	0	244776	T	C
23	gk429468	0	244798	G	A
23	gk268656	0	245260	T	C
23	gk950382	0	245622	T	TA
23	gk268657	0	245675	A	G
23	gk716095	0	245811	T	C
23	gk385224	0	245816	T	C
23	gk893002	0	245875	A	G
23	gk268658	0	245930	A	G
23	gk268659	0	245947	T	C
23	gk268660	0	246021	A	G
23	gk670539	0	246118	T	C
23	gk866969	0	246127	A	G
23	gk766366	0	246134	A	G
23	gk806759	0	246205	T	C
23	gk693929	0	246275	A	G
23	gk758256	0	246344	T	C
23	gk731100	0	246371	T	C
23	gk268661	0	246437	A	G
23	gk793631	0	246444	C	T
23	gk268662	0	246575	T	C
23	gk268663	0	246676	G	A
23	gk268664	0	246691	T	C
23	gk703547	0	246722	A	G
23	gk268665	0	246772	C	T
23	gk434007	0	246777	T	C
23	gk843626	0	246826	A	G
23	gk268666	0	246857	T	C
23	gk704202	0	247193	A	T
23	gk704203	0	247314	A	G
23	gk268667	0	247528	A	G
23	gk546848	0	247538	C	A
23	gk268668	0	247630	A	G
23	gk426189	0	247664	A	T
23	gk439450	0	247684	A	T
23	gk268669	0	247890	T	C
23	gk570665	0	247926	A	T
23	gk879956	0	247938	A	T
23	gk879957	0	247939	A	C
23	gk668592	0	247995	T	C
23	gk478683	0	248017	T	C
23	gk268670	0	248379	T	C
23	gk834585	0	248555	T	C
23	gk464982	0	248575	G	A
23	gk884571	0	248577	A	G
23	gk589034	0	248721	A	G
23	gk624876	0	248842	A	G
23	gk366158	0	248883	A	G
23	gk755069	0	248905	T	C
23	gk340743	0	248932	T	C
23	gk268671	0	248966	T	C
23	gk935223	0	249020	T	C
23	gk268672	0	249050	T	C
23	gk354003	0	249276	A	G
23	gk694355	0	249492	T	C
23	gk840319	0	249582	A	G
23	gk584677	0	249614	T	C
23	gk803898	0	249755	C	T
23	gk950384	0	250032	A	AG
23	gk500385	0	250590	A	G
23	gk268673	0	250696	T	C
23	gk268674	0	251153	A	T
23	gk815106	0	251246	A	T
23	gk268675	0	251290	A	G
23	gk726992	0	251334	A	G
23	gk749515	0	251397	A	G
23	gk899660	0	251438	T	C
23	gk449871	0	251602	T	C
23	gk829822	0	251692	T	C
23	gk371964	0	251813	T	C
23	gk748416	0	251864	T	C
23	gk516194	0	251909	T	A
23	gk324226	0	251975	T	C
23	gk888758	0	252047	A	G
23	gk381886	0	252081	A	G
23	gk755070	0	252150	T	C
23	gk614609	0	252183	T	C
23	gk685890	0	252290	A	C
23	gk268677	0	252421	A	G
23	gk698912	0	252575	A	G
23	gk268678	0	252766	G	A
23	gk913178	0	252776	T	C
23	gk493313	0	252837	T	A
23	gk728184	0	252843	A	G
23	gk633643	0	252896	A	G
23	gk589596	0	253034	T	C
23	gk509172	0	253639	T	C
23	gk913179	0	253709	C	A
23	gk268679	0	253820	C	T
23	gk452535	0	253822	G	A
23	gk544025	0	253929	A	G
23	gk785694	0	253958	T	C
23	gk268680	0	254002	T	C
23	gk950385	0	254089	GTTTGAGCTATTCTGA	G
23	gk547739	0	254219	T	C
23	gk637525	0	254226	A	G
23	gk375732	0	254265	C	T
23	gk753390	0	254301	T	C
23	gk698336	0	254394	T	C
23	gk268681	0	254538	G	A
23	gk268682	0	255230	T	C
23	gk268683	0	255231	T	C
23	gk268684	0	255253	A	G
23	gk736110	0	255280	A	G
23	gk400808	0	255401	T	A
23	gk366917	0	255413	G	A
23	gk268685	0	255714	A	G
23	gk520666	0	255836	A	G
23	gk884131	0	256103	A	G
23	gk726072	0	256207	A	G
23	gk857181	0	256247	C	A
23	gk643444	0	256391	A	G
23	gk403255	0	256459	T	C
23	gk346847	0	256542	T	C
23	gk556853	0	256775	A	G
23	gk853164	0	256781	A	G
23	gk530855	0	256785	A	G
23	gk720004	0	256834	T	C
23	gk652943	0	256838	A	G
23	gk568594	0	256853	A	G
23	gk364059	0	256900	A	G
23	gk484022	0	256916	A	G
23	gk577901	0	257010	A	G
23	gk268686	0	257127	T	C
23	gk336242	0	257144	T	C
23	gk268687	0	257239	T	C
23	gk484663	0	257272	T	C
23	gk595289	0	257321	T	C
23	gk268688	0	257498	T	C
23	gk388293	0	257844	A	G
23	gk582702	0	257872	A	G
23	gk799959	0	258112	T	C
23	gk648795	0	258431	A	G
23	gk813178	0	258482	T	C
23	gk268689	0	258640	A	G
23	gk899661	0	258969	A	G
23	gk268690	0	259168	C	T
23	gk860696	0	259239	T	A
23	gk517037	0	259297	T	C
23	gk268691	0	259338	T	C
23	gk268692	0	259365	A	G
23	gk571071	0	259504	T	C
23	gk268693	0	259660	T	C
23	gk563210	0	259742	T	C
23	gk345780	0	259879	A	G
23	gk268694	0	260081	T	C
23	gk463689	0	260532	T	C
23	gk806229	0	260539	A	G
23	gk636558	0	260564	A	G
23	gk268695	0	260668	T	C
23	gk268696	0	260682	T	C
23	gk268697	0	260725	C	T
23	gk805432	0	260907	A	G
23	gk688696	0	261114	A	G
23	gk576292	0	261122	A	G
23	gk566639	0	261130	A	G
23	gk375229	0	261373	T	C
23	gk823490	0	261381	A	T
23	gk268698	0	261506	A	G
23	gk900195	0	261633	T	C
23	gk818969	0	261751	T	C
23	gk748417	0	262773	T	A
23	gk268699	0	262802	T	C
23	gk486481	0	262891	A	G
23	gk747231	0	262998	A	T
23	gk809361	0	263625	T	A
23	gk568595	0	263944	A	G
23	gk825027	0	264059	T	C
23	gk341224	0	264090	A	G
23	gk886405	0	264163	T	C
23	gk921082	0	264357	T	C
23	gk631303	0	264462	G	A
23	gk614610	0	264500	A	G
23	gk554897	0	264547	A	G
23	gk268700	0	264600	A	G
23	gk268701	0	264648	A	G
23	gk682299	0	264658	G	A
23	gk268702	0	265079	A	G
23	gk692023	0	265147	T	C
23	gk590186	0	265264	T	C
23	gk268703	0	265597	T	A
23	gk703548	0	265839	T	C
23	gk338613	0	265916	A	G
23	gk736824	0	266203	A	G
23	gk268704	0	266250	A	G
23	gk268705	0	266302	A	T
23	gk537797	0	266427	T	C
23	gk521975	0	266498	A	G
23	gk268706	0	266502	T	C
23	gk268707	0	266555	T	C
23	gk527911	0	266577	G	C
23	gk604519	0	266581	A	G
23	gk462158	0	266590	T	C
23	gk486852	0	266674	G	A
23	gk560229	0	266696	T	C
23	gk527912	0	266739	A	G
23	gk741080	0	267119	T	C
23	gk314558	0	267147	A	G
23	gk385225	0	267499	A	G
23	gk635894	0	267501	T	C
23	gk500044	0	267586	T	C
23	gk688181	0	267920	T	C
23	gk268708	0	268043	T	C
23	gk508716	0	268095	T	C
23	gk268709	0	268232	C	T
23	gk826608	0	268427	G	A
23	gk734550	0	268455	T	C
23	gk394742	0	268478	A	G
23	gk734551	0	268479	T	C
23	gk823022	0	268497	T	C
23	gk431131	0	268568	T	C
23	gk268712	0	268854	T	C
23	gk801678	0	268858	T	C
23	gk389571	0	268994	T	C
23	gk268713	0	269018	A	G
23	gk428905	0	269250	A	G
23	gk451300	0	269308	A	G
23	gk695892	0	269323	A	G
23	gk884132	0	269374	A	T
23	gk378391	0	269642	T	C
23	gk268714	0	269704	G	A
23	gk537798	0	269809	T	C
23	gk268715	0	269876	G	A
23	gk544026	0	269939	T	C
23	gk329200	0	269942	T	C
23	gk268716	0	270264	A	T
23	gk268717	0	270628	A	G
23	gk268718	0	270800	A	G
23	gk268719	0	270812	A	G
23	gk324894	0	271238	C	A
23	gk268720	0	271312	T	C
23	gk367291	0	271339	A	G
23	gk268721	0	271611	A	T
23	gk437391	0	271680	T	C
23	gk809362	0	271682	T	C
23	gk808326	0	271698	C	A
23	gk378392	0	272123	A	T
23	gk338991	0	272175	T	C
23	gk268722	0	272417	T	C
23	gk268723	0	272528	A	G
23	gk268724	0	272681	T	C
23	gk268725	0	272789	A	G
23	gk662975	0	272819	T	C
23	gk532412	0	273002	G	A
23	gk820744	0	273117	C	T
23	gk925551	0	273267	T	A
23	gk657519	0	273336	A	G
23	gk950386	0	273343	C	CA
23	gk351632	0	273469	A	G
23	gk268726	0	273554	A	G
23	gk268727	0	273741	T	C
23	gk465835	0	279182	T	C
23	gk268728	0	279336	T	C
23	gk268729	0	279440	T	C
23	gk363706	0	279727	A	G
23	gk591897	0	279794	A	G
23	gk337271	0	280069	T	C
23	gk684120	0	280255	A	G
23	gk846256	0	280260	G	A
23	gk774830	0	280283	T	C
23	gk268730	0	280429	T	C
23	gk426366	0	280478	C	T
23	gk798864	0	280539	T	C
23	gk845135	0	280796	T	C
23	gk536520	0	280806	T	C
23	gk523051	0	280832	G	T
23	gk532413	0	280982	A	C
23	gk532414	0	280994	A	C
23	gk532415	0	281000	A	T
23	gk884133	0	281033	A	G
23	gk268731	0	281424	A	G
23	gk848533	0	281443	T	C
23	gk376270	0	281734	T	C
23	gk316157	0	281839	A	G
23	gk826075	0	284597	C	A
23	gk632992	0	287129	A	G
23	gk725075	0	287169	T	C
23	gk600167	0	287215	C	T
23	gk268733	0	287218	T	C
23	gk511361	0	287493	G	A
23	gk470560	0	287494	T	C
23	gk441676	0	287526	T	C
23	gk890285	0	287553	T	C
23	gk573561	0	287763	T	C
23	gk526977	0	287766	A	G
23	gk268734	0	287795	A	G
23	gk564267	0	287934	A	G
23	gk828663	0	288007	G	T
23	gk268735	0	288216	A	G
23	gk831762	0	289829	T	C
23	gk811090	0	289847	T	C
23	gk695893	0	295388	A	G
23	gk492354	0	295536	T	A
23	gk904269	0	295544	A	G
23	gk905133	0	295641	C	T
23	gk268736	0	295757	G	T
23	gk536521	0	295777	T	C
23	gk778806	0	295863	T	C
23	gk268737	0	295887	T	C
23	gk539059	0	296166	T	A
23	gk605278	0	296434	T	C
23	gk731101	0	296473	A	T
23	gk268738	0	296536	T	C
23	gk268739	0	296582	T	C
23	gk268740	0	296930	A	G
23	gk739271	0	297005	G	A
23	gk535911	0	297146	A	G
23	gk539060	0	297264	T	C
23	gk667894	0	297703	T	C
23	gk268741	0	297894	A	G
23	gk482182	0	298108	T	A
23	gk697817	0	298223	A	G
23	gk428024	0	298560	C	T
23	gk268742	0	298672	A	T
23	gk492355	0	298751	T	C
23	gk331862	0	298901	T	C
23	gk478684	0	298921	A	G
23	gk268743	0	298961	A	G
23	gk776695	0	299117	C	T
23	gk660154	0	299147	T	C
23	gk861246	0	299154	T	C
23	gk268744	0	299167	A	G
23	gk268745	0	299215	T	C
23	gk268746	0	299221	A	G
23	gk268747	0	299236	T	C
23	gk645440	0	299565	A	G
23	gk268748	0	299631	C	T
23	gk923962	0	299735	A	G
23	gk678767	0	299758	C	A
23	gk754062	0	299824	T	C
23	gk268749	0	300087	A	G
23	gk824492	0	300120	T	C
23	gk533780	0	300264	A	G
23	gk268750	0	300393	A	G
23	gk838425	0	300433	A	G
23	gk268751	0	300576	A	G
23	gk509896	0	300883	A	G
23	gk681913	0	301018	A	G
23	gk548400	0	301127	T	A
23	gk627207	0	301322	C	T
23	gk268752	0	301519	T	G
23	gk711423	0	301988	A	T
23	gk564268	0	302050	A	G
23	gk891996	0	302121	A	G
23	gk893549	0	302288	A	G
23	gk268753	0	302304	A	G
23	gk784331	0	302388	A	G
23	gk323517	0	302582	A	T
23	gk917984	0	302744	T	C
23	gk644469	0	303124	C	A
23	gk469043	0	303125	A	T
23	gk531900	0	303153	T	C
23	gk616894	0	303188	A	T
23	gk342519	0	303274	A	G
23	gk268754	0	303402	A	G
23	gk779786	0	303428	A	G
23	gk268755	0	303449	T	C
23	gk441891	0	303468	A	G
23	gk268756	0	303474	A	G
23	gk609312	0	303563	A	G
23	gk417690	0	303653	T	C
23	gk932283	0	303721	T	C
23	gk772686	0	303755	A	G
23	gk556350	0	303797	T	C
23	gk866298	0	303881	A	C
23	gk604520	0	303938	T	C
23	gk268757	0	303969	A	G
23	gk813179	0	304213	T	C
23	gk524175	0	304337	G	T
23	gk398777	0	304547	A	G
23	gk513435	0	304551	T	C
23	gk399922	0	304954	A	G
23	gk268758	0	305083	A	G
23	gk959726	0	305095	T	C
23	gk932284	0	305154	G	A
23	gk648337	0	305216	A	G
23	gk268759	0	305228	A	G
23	gk611292	0	305384	A	G
23	gk466792	0	305453	A	G
23	gk555889	0	305553	T	C
23	gk815566	0	305650	A	G
23	gk268760	0	305677	A	G
23	gk699693	0	305713	T	C
23	gk740381	0	305842	A	G
23	gk738756	0	305874	A	G
23	gk268761	0	306349	T	C
23	gk933407	0	306377	A	G
23	gk758786	0	306439	G	A
23	gk268762	0	306448	A	G
23	gk851797	0	306459	G	T
23	gk268763	0	306469	T	C
23	gk715542	0	306483	T	C
23	gk635895	0	306556	G	T
23	gk268764	0	306579	T	C
23	gk331132	0	306686	A	G
23	gk268765	0	306769	T	C
23	gk646419	0	306829	A	G
23	gk268766	0	306830	T	C
23	gk703549	0	306963	T	C
23	gk268767	0	307221	A	G
23	gk688937	0	307289	T	C
23	gk421187	0	307332	A	T
23	gk679788	0	307351	G	T
23	gk268768	0	307798	A	G
23	gk589035	0	307861	T	C
23	gk427111	0	307996	A	G
23	gk747232	0	308045	T	C
23	gk888759	0	308109	G	A
23	gk491686	0	308112	T	C
23	gk350315	0	308141	A	C
23	gk537799	0	308446	T	C
23	gk587669	0	308597	A	G
23	gk516195	0	308705	T	C
23	gk331133	0	308905	T	G
23	gk755645	0	308923	G	A
23	gk268769	0	309102	T	C
23	gk841914	0	309240	A	G
23	gk508238	0	309328	A	G
23	gk268770	0	309332	A	G
23	gk823023	0	309613	A	G
23	gk550680	0	309759	A	G
23	gk806760	0	309772	G	T
23	gk341225	0	309791	T	A
23	gk913837	0	310031	T	C
23	gk902798	0	310139	T	C
23	gk473319	0	310185	T	A
23	gk268771	0	310495	A	G
23	gk860241	0	310635	A	G
23	gk787496	0	310656	T	C
23	gk268772	0	310808	T	C
23	gk919387	0	310992	A	G
23	gk268773	0	311169	A	G
23	gk961347	0	311238	AACCAACATAACACAC	A
23	gk830521	0	311335	T	C
23	gk268774	0	311347	A	G
23	gk446178	0	311412	T	A
23	gk268775	0	311429	A	G
23	gk268776	0	311501	A	G
23	gk561453	0	311505	A	C
23	gk630792	0	312089	G	A
23	gk872170	0	312312	A	G
23	gk553507	0	313308	T	C
23	gk885113	0	313505	A	G
23	gk522527	0	313517	T	A
23	gk522528	0	313543	A	G
23	gk874962	0	313555	A	G
23	gk268778	0	313561	T	C
23	gk959727	0	313646	T	C
23	gk838426	0	313681	A	G
23	gk678768	0	313692	A	G
23	gk714975	0	313709	A	G
23	gk268779	0	313732	A	G
23	gk467320	0	313748	A	G
23	gk511362	0	313891	A	G
23	gk950387	0	313934	A	AATTGGCCTCGATTTTACTG
23	gk432935	0	314028	A	G
23	gk554410	0	314172	T	C
23	gk707924	0	314267	A	G
23	gk451602	0	314328	T	C
23	gk808327	0	315254	A	G
23	gk803381	0	315417	T	C
23	gk741081	0	315425	A	G
23	gk556854	0	315479	A	G
23	gk416422	0	315615	G	A
23	gk563722	0	315643	A	T
23	gk268780	0	315715	T	C
23	gk868261	0	315763	C	T
23	gk605279	0	315844	C	T
23	gk670960	0	315856	A	G
23	gk268781	0	316028	T	C
23	gk819673	0	316032	G	T
23	gk268782	0	316067	T	C
23	gk379111	0	316182	T	C
23	gk268783	0	316216	A	G
23	gk829823	0	316239	A	G
23	gk268784	0	316438	C	T
23	gk354004	0	316442	T	C
23	gk268785	0	317008	C	T
23	gk797811	0	317050	T	C
23	gk896350	0	317084	A	G
23	gk703550	0	317095	T	A
23	gk268786	0	317240	A	G
23	gk349679	0	317305	C	A
23	gk569110	0	317351	A	G
23	gk817103	0	317513	T	C
23	gk831068	0	317521	A	G
23	gk268787	0	317732	T	C
23	gk268789	0	318090	T	C
23	gk268790	0	318101	A	G
23	gk558943	0	318189	A	T
23	gk662976	0	318282	T	C
23	gk846861	0	318302	T	C
23	gk864645	0	318336	T	C
23	gk650025	0	318351	A	G
23	gk268791	0	318399	T	G
23	gk897489	0	318494	A	G
23	gk823024	0	318791	A	G
23	gk715543	0	318837	T	C
23	gk452536	0	319025	T	C
23	gk437142	0	319245	C	T
23	gk680390	0	319351	A	G
23	gk722412	0	319475	A	G
23	gk424877	0	319506	T	A
23	gk743125	0	319546	A	G
23	gk659394	0	319612	T	C
23	gk416423	0	319637	G	A
23	gk268793	0	319692	A	G
23	gk886042	0	319765	T	C
23	gk687321	0	319936	T	C
23	gk367292	0	319945	A	G
23	gk891997	0	319991	G	T
23	gk516196	0	320046	G	A
23	gk511988	0	320055	A	G
23	gk436809	0	320057	A	G
23	gk700388	0	320072	T	C
23	gk627208	0	320168	T	C
23	gk744374	0	320181	A	G
23	gk409599	0	320284	A	G
23	gk928722	0	320396	C	A
23	gk869967	0	320536	A	G
23	gk731102	0	320609	A	G
23	gk609932	0	320630	A	G
23	gk268794	0	320682	A	G
23	gk268795	0	320741	T	C
23	gk580253	0	320767	A	G
23	gk507626	0	320879	A	T
23	gk526978	0	320988	A	G
23	gk713404	0	321357	A	G
23	gk908227	0	321500	A	G
23	gk556855	0	321661	A	G
23	gk268796	0	321988	A	G
23	gk416726	0	322075	A	G
23	gk268797	0	322084	A	G
23	gk885636	0	322146	A	G
23	gk811091	0	322405	T	C
23	gk268798	0	322465	A	G
23	gk414332	0	322890	T	C
23	gk704204	0	323221	T	C
23	gk360376	0	323293	T	C
23	gk447315	0	323303	C	T
23	gk777721	0	323374	A	G
23	gk905749	0	323583	G	A
23	gk540384	0	323628	T	C
23	gk907632	0	323920	A	G
23	gk916674	0	324132	A	G
23	gk794977	0	324379	G	C
23	gk268799	0	324497	A	G
23	gk549387	0	324547	T	C
23	gk268800	0	324644	A	G
23	gk447629	0	324648	T	C
23	gk745548	0	324789	T	C
23	gk758787	0	324803	G	T
23	gk611293	0	324976	A	G
23	gk501219	0	325131	T	C
23	gk472869	0	325239	A	T
23	gk647870	0	325745	A	G
23	gk360377	0	325787	T	C
23	gk268801	0	325838	A	G
23	gk696467	0	325930	T	C
23	gk713405	0	325945	A	G
23	gk538348	0	326164	T	C
23	gk711868	0	326188	T	C
23	gk618712	0	326323	T	A
23	gk820296	0	326420	T	A
23	gk882188	0	326455	T	C
23	gk614055	0	326599	T	C
23	gk656348	0	326833	C	T
23	gk504462	0	326865	A	G
23	gk520667	0	326869	T	C
23	gk774188	0	327054	A	G
23	gk584070	0	327117	T	C
23	gk344265	0	327131	A	G
23	gk905134	0	327247	C	A
23	gk655477	0	327326	A	G
23	gk856056	0	327364	T	C
23	gk268802	0	327430	A	G
23	gk499156	0	327431	A	G
23	gk913838	0	327468	T	C
23	gk541954	0	327482	A	G
23	gk268803	0	327489	T	C
23	gk912477	0	327629	T	C
23	gk921455	0	327792	T	C
23	gk374274	0	328093	T	C
23	gk902307	0	328342	A	T
23	gk549388	0	328401	T	C
23	gk950388	0	328449	T	TA
23	gk714976	0	328699	A	G
23	gk529926	0	328990	A	G
23	gk844399	0	329209	A	G
23	gk268804	0	329327	A	T
23	gk882743	0	329348	G	A
23	gk755071	0	329363	A	G
23	gk756366	0	329373	A	G
23	gk268805	0	329377	A	G
23	gk366918	0	329400	T	C
23	gk821411	0	329414	T	C
23	gk735558	0	329567	A	G
23	gk789795	0	329684	T	C
23	gk627209	0	329959	T	C
23	gk745549	0	330008	T	A
23	gk317412	0	330200	A	G
23	gk935224	0	330277	A	G
23	gk898391	0	330974	T	C
23	gk398778	0	331045	A	G
23	gk582052	0	331155	G	T
23	gk950389	0	331289	TG	T
23	gk839015	0	331778	A	G
23	gk467321	0	331880	G	A
23	gk603200	0	331938	G	A
23	gk455088	0	332084	A	G
23	gk755072	0	332227	T	C
23	gk839726	0	332259	A	T
23	gk565398	0	332322	T	C
23	gk268806	0	332331	A	G
23	gk664413	0	332487	T	C
23	gk869968	0	332510	C	T
23	gk709613	0	332607	T	C
23	gk909870	0	332762	A	G
23	gk762622	0	332838	T	C
23	gk487171	0	333061	G	A
23	gk413466	0	333254	A	G
23	gk693199	0	333256	T	C
23	gk381594	0	333598	T	C
23	gk473864	0	333870	A	G
23	gk910905	0	333930	T	C
23	gk935794	0	333954	T	C
23	gk908228	0	334314	T	A
23	gk749516	0	334338	T	C
23	gk729187	0	334407	T	C
23	gk950390	0	334412	TA	T
23	gk504463	0	334576	A	G
23	gk439705	0	334698	G	A
23	gk638848	0	334775	A	G
23	gk529927	0	334808	A	G
23	gk268807	0	335004	A	G
23	gk704935	0	335159	T	C
23	gk895706	0	335374	T	C
23	gk268808	0	335399	A	G
23	gk268809	0	335437	T	C
23	gk587670	0	335481	A	G
23	gk457424	0	335628	T	C
23	gk268810	0	335790	A	G
23	gk268811	0	335821	T	C
23	gk507627	0	335861	A	G
23	gk744375	0	335985	G	T
23	gk569111	0	336148	A	G
23	gk734552	0	336182	T	C
23	gk837786	0	336385	C	T
23	gk794340	0	336542	T	C
23	gk604521	0	336574	A	G
23	gk513912	0	336705	A	G
23	gk921083	0	336872	C	T
23	gk358817	0	336995	T	C
23	gk360378	0	337173	T	C
23	gk889872	0	337192	A	G
23	gk900196	0	337200	A	G
23	gk268812	0	337244	A	T
23	gk525467	0	337251	A	G
23	gk779346	0	337341	T	A
23	gk779787	0	337493	A	G
23	gk669732	0	337503	A	G
23	gk387663	0	337594	T	C
23	gk593550	0	337597	A	G
23	gk640711	0	337645	A	G
23	gk908229	0	337770	A	G
23	gk590187	0	337863	C	T
23	gk901812	0	337873	T	A
23	gk506230	0	337908	A	G
23	gk268813	0	337923	T	C
23	gk639491	0	337937	T	C
23	gk268814	0	337986	A	T
23	gk268815	0	338098	T	C
23	gk600860	0	338184	G	A
23	gk923963	0	338248	A	G
23	gk454557	0	338525	A	G
23	gk358033	0	338578	A	G
23	gk268816	0	338584	T	C
23	gk268817	0	338609	A	G
23	gk437392	0	338610	T	C
23	gk600861	0	338611	A	G
23	gk432936	0	338639	T	A
23	gk358433	0	338686	T	C
23	gk715544	0	338715	T	C
23	gk268818	0	338757	T	C
23	gk268819	0	338761	A	G
23	gk485760	0	338791	C	T
23	gk342520	0	339234	A	G
23	gk722413	0	339381	A	G
23	gk789325	0	339437	T	C
23	gk696468	0	339487	A	T
23	gk268820	0	339532	A	G
23	gk268821	0	339776	A	G
23	gk421188	0	339793	A	G
23	gk268822	0	339900	T	C
23	gk268823	0	340024	T	C
23	gk533781	0	340041	A	G
23	gk468476	0	340043	T	C
23	gk268824	0	340108	A	G
23	gk268825	0	340152	T	C
23	gk268826	0	340261	T	C
23	gk692024	0	340264	T	C
23	gk950391	0	340437	C	CTCACG
23	gk268827	0	340478	T	A
23	gk589036	0	340487	T	C
23	gk563723	0	340545	A	G
23	gk479626	0	340607	C	T
23	gk268828	0	340661	T	C
23	gk911380	0	340725	T	C
23	gk268829	0	340726	T	C
23	gk913180	0	340788	A	G
23	gk268830	0	340809	T	C
23	gk549389	0	340923	T	A
23	gk268831	0	340967	T	C
23	gk268832	0	341148	T	C
23	gk610554	0	341257	C	G
23	gk658653	0	341344	A	T
23	gk268833	0	341413	A	G
23	gk710147	0	341428	T	C
23	gk456909	0	341439	A	G
23	gk268834	0	341465	T	C
23	gk268835	0	341482	T	C
23	gk813180	0	341577	A	T
23	gk778807	0	341696	T	A
23	gk268836	0	341787	A	T
23	gk268837	0	341833	T	C
23	gk426367	0	341981	T	C
23	gk268838	0	342230	A	G
23	gk517715	0	342554	A	G
23	gk435135	0	342624	G	A
23	gk736825	0	342693	A	G
23	gk268839	0	342948	A	G
23	gk268840	0	343044	T	C
23	gk268841	0	343056	A	T
23	gk734553	0	343129	T	C
23	gk268842	0	343130	T	C
23	gk764640	0	343152	A	G
23	gk268843	0	343193	T	C
23	gk268844	0	343333	A	G
23	gk621140	0	343575	T	C
23	gk350883	0	343591	A	G
23	gk345211	0	343615	T	C
23	gk646420	0	343630	A	G
23	gk626304	0	343737	T	A
23	gk744376	0	344040	A	G
23	gk911381	0	344048	T	C
23	gk268845	0	344060	A	G
23	gk497799	0	344121	A	G
23	gk679380	0	344250	T	C
23	gk693200	0	344301	T	C
23	gk268846	0	344313	A	G
23	gk347556	0	344482	A	G
23	gk917985	0	344493	A	T
23	gk268847	0	344749	T	C
23	gk435564	0	344826	A	G
23	gk492876	0	345260	T	C
23	gk790437	0	345270	A	T
23	gk535273	0	345337	T	C
23	gk684121	0	345354	A	G
23	gk739818	0	345402	A	G
23	gk923315	0	345463	A	G
23	gk268848	0	345892	T	C
23	gk581585	0	345939	A	G
23	gk268849	0	345944	A	G
23	gk784970	0	346006	A	G
23	gk268850	0	346007	A	G
23	gk514309	0	346034	T	C
23	gk268851	0	346147	A	G
23	gk673593	0	346424	T	C
23	gk268852	0	346737	A	G
23	gk268853	0	346825	A	G
23	gk608899	0	346846	T	C
23	gk457425	0	346891	T	C
23	gk697818	0	346962	C	A
23	gk717585	0	347074	T	C
23	gk903334	0	347132	T	C
23	gk661112	0	347139	A	G
23	gk586190	0	347386	T	C
23	gk691493	0	347392	A	G
23	gk800976	0	347409	A	T
23	gk644941	0	347429	A	G
23	gk318863	0	347718	A	G
23	gk268854	0	347956	A	T
23	gk268855	0	348122	T	A
23	gk732589	0	348215	G	A
23	gk375230	0	348365	T	C
23	gk467909	0	348396	A	G
23	gk861827	0	348498	T	C
23	gk707426	0	348634	T	A
23	gk806761	0	348654	T	A
23	gk268856	0	348959	A	G
23	gk923964	0	348971	A	G
23	gk268857	0	349134	T	C
23	gk551320	0	349316	T	C
23	gk350016	0	349372	A	G
23	gk390620	0	349722	A	G
23	gk611294	0	350083	A	G
23	gk935795	0	350338	C	A
23	gk803383	0	350345	T	C
23	gk686360	0	350494	A	G
23	gk626305	0	350586	T	C
23	gk268858	0	350730	T	C
23	gk752338	0	350887	A	G
23	gk268859	0	351013	G	A
23	gk690147	0	351158	T	C
23	gk930671	0	351164	A	G
23	gk462488	0	351287	A	G
23	gk326540	0	351372	T	C
23	gk756367	0	351384	A	G
23	gk268860	0	351393	A	G
23	gk959728	0	351430	T	C
23	gk925089	0	351521	C	T
23	gk754063	0	351611	T	C
23	gk268861	0	351665	A	G
23	gk697302	0	351940	T	C
23	gk700389	0	351981	T	C
23	gk721769	0	351997	T	A
23	gk510436	0	352032	T	C
23	gk433617	0	352264	C	T
23	gk268862	0	352326	A	G
23	gk268863	0	352416	T	C
23	gk268864	0	352436	T	C
23	gk550681	0	352546	A	G
23	gk268865	0	352566	T	C
23	gk722414	0	352619	A	G
23	gk268866	0	352810	T	C
23	gk352956	0	352848	T	C
23	gk687726	0	352964	T	A
23	gk268867	0	352983	T	C
23	gk598835	0	353044	T	C
23	gk452537	0	353099	G	A
23	gk605924	0	353137	A	C
23	gk605925	0	353140	A	T
23	gk612653	0	353254	T	C
23	gk846257	0	353373	A	G
23	gk565399	0	353429	T	C
23	gk596188	0	353440	G	A
23	gk457426	0	353469	T	C
23	gk380049	0	353744	T	C
23	gk686881	0	353881	A	G
23	gk268868	0	353906	A	G
23	gk360379	0	354151	T	C
23	gk268869	0	354301	T	C
23	gk448203	0	354472	G	A
23	gk751666	0	354561	A	G
23	gk645441	0	354679	A	G
23	gk341888	0	354743	A	G
23	gk268870	0	354833	T	C
23	gk345781	0	354851	A	G
23	gk736826	0	354930	A	G
23	gk268871	0	355006	C	T
23	gk517038	0	355181	T	C
23	gk268872	0	355204	T	A
23	gk718142	0	355225	A	G
23	gk950392	0	355226	GA	G
23	gk488903	0	355253	G	A
23	gk268873	0	355288	T	G
23	gk368234	0	355432	A	G
23	gk268874	0	355490	A	G
23	gk721770	0	355657	A	T
23	gk268875	0	355720	A	G
23	gk268876	0	355799	C	A
23	gk593551	0	356276	A	G
23	gk887445	0	356359	T	C
23	gk511989	0	356393	A	G
23	gk569112	0	356416	C	T
23	gk347912	0	356506	T	C
23	gk753391	0	356604	T	A
23	gk564269	0	356922	G	A
23	gk677736	0	356929	A	T
23	gk640013	0	357159	A	G
23	gk347913	0	357297	T	C
23	gk362481	0	357321	T	C
23	gk938665	0	357376	T	C
23	gk557363	0	357414	T	G
23	gk268877	0	357576	T	C
23	gk268878	0	357599	A	C
23	gk587671	0	357705	A	G
23	gk809363	0	357735	T	C
23	gk933979	0	357827	T	C
23	gk644470	0	357857	T	C
23	gk907189	0	358276	T	C
23	gk915366	0	358289	T	C
23	gk776696	0	358446	A	G
23	gk268879	0	358574	T	C
23	gk332294	0	358738	A	G
23	gk268880	0	358909	T	C
23	gk781902	0	359121	T	C
23	gk758257	0	359127	A	G
23	gk268881	0	359153	T	C
23	gk333419	0	359235	A	G
23	gk688182	0	359368	A	G
23	gk442330	0	359377	G	A
23	gk268882	0	359514	A	G
23	gk589037	0	359595	T	C
23	gk396030	0	359686	A	G
23	gk400470	0	359802	A	G
23	gk642998	0	359806	T	C
23	gk798865	0	359910	T	C
23	gk268883	0	359935	A	G
23	gk565400	0	360189	T	C
23	gk268884	0	360302	T	C
23	gk644942	0	360308	A	G
23	gk400471	0	360453	A	G
23	gk268885	0	360708	T	C
23	gk268886	0	360775	T	C
23	gk930672	0	360808	T	C
23	gk744377	0	360849	A	G
23	gk684634	0	360980	T	C
23	gk416059	0	360997	A	T
23	gk717586	0	361115	G	A
23	gk741082	0	361157	C	G
23	gk818328	0	361161	A	G
23	gk509897	0	361381	A	G
23	gk938264	0	361405	T	A
23	gk268887	0	361433	T	C
23	gk784332	0	361494	A	G
23	gk268888	0	361520	A	G
23	gk268889	0	361552	T	C
23	gk636942	0	361565	A	G
23	gk848534	0	361568	T	C
23	gk669275	0	361613	T	G
23	gk617999	0	361634	T	C
23	gk561454	0	361676	C	T
23	gk520668	0	361854	T	C
23	gk724551	0	362001	A	G
23	gk397062	0	362467	T	C
23	gk325685	0	362538	A	G
23	gk487769	0	362616	T	C
23	gk268890	0	362694	T	C
23	gk268891	0	362917	A	G
23	gk744378	0	363093	A	G
23	gk930673	0	363108	T	C
23	gk421189	0	363114	G	T
23	gk268892	0	363123	T	C
23	gk605926	0	363168	A	G
23	gk406600	0	363227	A	G
23	gk864195	0	363310	A	G
23	gk891998	0	363483	A	G
23	gk734554	0	363790	T	C
23	gk489402	0	363859	A	G
23	gk876374	0	363907	T	C
23	gk843627	0	364038	C	T
23	gk910303	0	364161	A	G
23	gk268893	0	364168	A	G
23	gk884572	0	364229	T	C
23	gk414072	0	364331	T	C
23	gk268894	0	364456	T	C
23	gk757715	0	364554	A	G
23	gk268895	0	364763	T	C
23	gk673594	0	365236	T	C
23	gk914422	0	365392	A	G
23	gk650663	0	365439	T	C
23	gk268896	0	365546	A	G
23	gk503512	0	365549	T	C
23	gk268897	0	365666	A	G
23	gk553508	0	365861	T	C
23	gk485761	0	365941	A	G
23	gk268898	0	365949	A	G
23	gk268899	0	365967	A	G
23	gk855051	0	365968	T	A
23	gk677466	0	365971	A	G
23	gk621551	0	366088	A	G
23	gk740382	0	366358	A	G
23	gk811092	0	366462	T	C
23	gk577374	0	366655	T	A
23	gk268900	0	366887	T	C
23	gk268901	0	366931	T	C
23	gk580899	0	367208	A	T
23	gk735559	0	367478	A	G
23	gk551812	0	367491	A	G
23	gk735560	0	367512	A	T
23	gk597593	0	367590	A	G
23	gk849077	0	367622	C	T
23	gk268902	0	367667	T	C
23	gk808328	0	368051	T	C
23	gk326410	0	368106	A	G
23	gk268903	0	368120	A	G
23	gk373050	0	368159	A	G
23	gk688938	0	368227	T	C
23	gk824013	0	368283	T	C
23	gk268904	0	368295	A	G
23	gk405841	0	368490	G	T
23	gk268905	0	368502	A	G
23	gk597931	0	368620	A	G
23	gk481210	0	368819	A	G
23	gk896351	0	368884	A	G
23	gk655955	0	368966	T	C
23	gk583237	0	369073	A	G
23	gk752766	0	369458	T	C
23	gk337272	0	369461	T	C
23	gk380050	0	369510	T	C
23	gk268906	0	369521	T	C
23	gk402648	0	369619	T	C
23	gk668993	0	369658	C	A
23	gk455089	0	369708	T	A
23	gk739272	0	370101	A	G
23	gk905750	0	370112	T	C
23	gk541955	0	370159	A	G
23	gk469044	0	370171	T	C
23	gk765539	0	370344	A	G
23	gk325686	0	370420	A	G
23	gk363707	0	370427	A	G
23	gk793632	0	370953	T	C
23	gk652138	0	371058	A	G
23	gk921456	0	371137	T	C
23	gk838427	0	371281	A	G
23	gk826076	0	371517	A	G
23	gk935225	0	371553	A	G
23	gk693201	0	371576	T	C
23	gk703551	0	371681	T	C
23	gk549390	0	371701	T	C
23	gk528432	0	371706	A	G
23	gk915966	0	371780	A	G
23	gk585837	0	371879	T	C
23	gk268907	0	371980	T	C
23	gk585838	0	372070	A	T
23	gk412551	0	372287	A	G
23	gk859289	0	372390	T	C
23	gk642439	0	372572	G	A
23	gk358034	0	372668	A	G
23	gk912478	0	372712	T	C
23	gk593552	0	372747	A	T
23	gk268908	0	372919	A	G
23	gk268909	0	373165	A	G
23	gk850253	0	373250	A	G
23	gk642440	0	373258	T	C
23	gk268910	0	373311	G	T
23	gk268911	0	373320	A	T
23	gk268912	0	373328	A	T
23	gk903335	0	373352	T	C
23	gk950393	0	373367	TA	T
23	gk370675	0	373493	T	C
23	gk268913	0	373497	A	G
23	gk537046	0	373606	A	G
23	gk404504	0	373781	A	G
23	gk806230	0	373833	A	G
23	gk268914	0	373909	A	G
23	gk715545	0	374036	T	C
23	gk704936	0	374100	T	C
23	gk855626	0	374119	G	T
23	gk793897	0	374200	A	G
23	gk594689	0	374319	T	C
23	gk764229	0	374477	T	A
23	gk578634	0	374500	C	T
23	gk342521	0	374610	A	G
23	gk514709	0	374625	T	G
23	gk764230	0	374626	A	T
23	gk643972	0	374665	G	T
23	gk268915	0	374677	T	C
23	gk700390	0	374760	T	C
23	gk268916	0	374899	C	A
23	gk405842	0	374903	T	C
23	gk921887	0	375052	A	G
23	gk653929	0	375062	A	G
23	gk523444	0	375066	A	G
23	gk666221	0	375096	T	C
23	gk826609	0	375118	A	T
23	gk718604	0	375150	A	G
23	gk955640	0	375342	T	C
23	gk844400	0	375471	A	G
23	gk742404	0	375634	C	T
23	gk653930	0	375781	A	G
23	gk268917	0	375786	T	C
23	gk913181	0	375876	A	T
23	gk670540	0	376142	A	G
23	gk738757	0	376162	A	G
23	gk344801	0	376191	A	G
23	gk727603	0	376215	A	G
23	gk638392	0	376317	G	A
23	gk521340	0	376355	A	C
23	gk505660	0	376452	T	C
23	gk636943	0	376481	A	G
23	gk373051	0	376500	A	G
23	gk268918	0	376560	A	G
23	gk519139	0	376671	T	C
23	gk549960	0	376695	T	C
23	gk675476	0	376705	T	C
23	gk876998	0	376951	T	C
23	gk345212	0	377044	T	C
23	gk913182	0	377197	A	G
23	gk932285	0	377283	T	C
23	gk597594	0	377317	A	G
23	gk683666	0	377370	T	C
23	gk609933	0	377388	A	G
23	gk735561	0	377439	A	G
23	gk891999	0	377751	A	G
23	gk393225	0	377770	A	G
23	gk913839	0	377792	T	C
23	gk902799	0	378087	T	A
23	gk667895	0	378104	T	C
23	gk268919	0	378112	A	G
23	gk268920	0	378490	A	G
23	gk883522	0	378762	A	T
23	gk418941	0	378814	T	C
23	gk535912	0	378901	C	T
23	gk268921	0	378918	A	G
23	gk549961	0	379001	T	C
23	gk645442	0	379091	A	G
23	gk429865	0	379201	C	T
23	gk268922	0	379277	A	G
23	gk878277	0	379316	G	A
23	gk268923	0	379339	A	G
23	gk526979	0	379627	A	G
23	gk760847	0	379631	T	C
23	gk268924	0	379679	T	C
23	gk936932	0	379816	A	G
23	gk811093	0	379819	T	C
23	gk413122	0	380032	T	C
23	gk663627	0	380103	G	A
23	gk604522	0	380134	T	G
23	gk627921	0	380274	T	C
23	gk268925	0	380332	T	C
23	gk806762	0	380546	A	G
23	gk537047	0	380568	G	A
23	gk646896	0	380666	T	C
23	gk748418	0	380675	A	G
23	gk268926	0	381371	A	G
23	gk586726	0	381446	A	G
23	gk870593	0	381508	T	A
23	gk685891	0	381548	A	G
23	gk774189	0	381572	A	G
23	gk268927	0	381598	A	G
23	gk268928	0	381651	T	C
23	gk619299	0	381860	A	G
23	gk744379	0	381902	A	G
23	gk268929	0	382164	A	G
23	gk268930	0	382180	A	G
23	gk497800	0	382355	A	G
23	gk466320	0	382516	T	C
23	gk268931	0	382524	A	G
23	gk268932	0	382924	A	G
23	gk268933	0	382957	A	G
23	gk382487	0	383051	A	G
23	gk928723	0	383062	A	G
23	gk715546	0	383194	T	C
23	gk690538	0	383214	A	G
23	gk268934	0	383324	A	G
23	gk685892	0	383390	A	G
23	gk803899	0	383414	A	T
23	gk387030	0	383651	T	C
23	gk268935	0	383702	T	C
23	gk957928	0	383855	T	C
23	gk959111	0	383901	A	G
23	gk598836	0	383978	A	T
23	gk680391	0	384070	T	C
23	gk411844	0	384226	A	G
23	gk337273	0	384234	T	C
23	gk876999	0	384240	T	C
23	gk553509	0	384336	C	A
23	gk752767	0	384361	T	C
23	gk268936	0	384446	A	G
23	gk649401	0	384488	A	T
23	gk268937	0	384733	A	G
23	gk335286	0	384840	T	C
23	gk268938	0	384908	A	G
23	gk922663	0	385063	T	C
23	gk950394	0	385088	T	TA
23	gk772687	0	385201	A	G
23	gk544027	0	385455	T	C
23	gk268939	0	385514	A	G
23	gk868262	0	385723	T	C
23	gk490281	0	385748	A	G
23	gk268940	0	386148	T	C
23	gk268941	0	386166	A	G
23	gk642441	0	386175	T	C
23	gk773772	0	386304	A	G
23	gk908230	0	386421	A	G
23	gk670541	0	386508	A	T
23	gk587672	0	386732	A	G
23	gk371624	0	386741	T	C
23	gk555315	0	386752	T	C
23	gk594690	0	386831	T	C
23	gk367737	0	386946	T	C
23	gk809364	0	387071	T	C
23	gk655478	0	387224	A	G
23	gk760278	0	387228	A	G
23	gk268942	0	387236	A	C
23	gk672149	0	387255	A	T
23	gk490282	0	387537	A	G
23	gk624504	0	387654	C	A
23	gk624505	0	387668	A	C
23	gk268943	0	387719	T	C
23	gk935226	0	387826	A	G
23	gk639492	0	387847	T	C
23	gk902800	0	387850	A	G
23	gk363282	0	387928	A	G
23	gk268944	0	387994	A	G
23	gk404505	0	388334	A	G
23	gk470561	0	388460	G	A
23	gk506692	0	388509	T	C
23	gk268945	0	388514	T	C
23	gk875418	0	388531	T	A
23	gk409883	0	388701	A	G
23	gk268946	0	388745	T	C
23	gk268947	0	388855	C	T
23	gk461134	0	389480	A	G
23	gk955146	0	389544	T	C
23	gk268948	0	389553	T	C
23	gk735003	0	389615	A	G
23	gk617512	0	389696	T	A
23	gk564270	0	389750	T	G
23	gk330722	0	390058	A	G
23	gk702157	0	390065	T	C
23	gk648796	0	390071	A	G
23	gk631905	0	390146	T	C
23	gk510437	0	390482	T	C
23	gk697819	0	390820	A	T
23	gk950395	0	390924	G	GT
23	gk931190	0	390932	A	T
23	gk268949	0	391083	A	G
23	gk426594	0	391171	A	G
23	gk833096	0	391206	G	T
23	gk918685	0	391208	A	G
23	gk871644	0	391606	T	C
23	gk268950	0	391827	A	G
23	gk692648	0	391864	T	C
23	gk404898	0	391903	A	G
23	gk449162	0	391910	C	T
23	gk358818	0	391953	T	C
23	gk333420	0	392179	G	T
23	gk923965	0	392291	T	A
23	gk268951	0	392400	T	C
23	gk268952	0	392559	G	C
23	gk268953	0	392575	T	C
23	gk341226	0	392741	A	G
23	gk682833	0	392747	T	C
23	gk494908	0	392831	T	C
23	gk856559	0	392841	T	C
23	gk893550	0	392930	G	A
23	gk712470	0	392982	G	T
23	gk950396	0	393048	T	TTCAGA
23	gk909871	0	393083	A	G
23	gk890286	0	393211	T	C
23	gk532991	0	393224	C	T
23	gk268954	0	393347	A	G
23	gk487770	0	393367	T	C
23	gk268955	0	393462	T	C
23	gk750101	0	393521	A	G
23	gk741874	0	393537	A	G
23	gk618713	0	393650	T	A
23	gk442831	0	393749	A	T
23	gk839016	0	393911	A	G
23	gk729790	0	394142	C	A
23	gk718143	0	394161	A	G
23	gk929463	0	394171	T	C
23	gk680668	0	394383	T	C
23	gk268956	0	394403	T	C
23	gk381595	0	394407	T	C
23	gk352155	0	394581	A	G
23	gk665881	0	394738	A	G
23	gk618714	0	394780	A	T
23	gk492877	0	395055	T	C
23	gk433618	0	395070	C	T
23	gk959112	0	395175	A	G
23	gk859290	0	395177	T	C
23	gk268957	0	395259	A	G
23	gk614611	0	395373	G	T
23	gk268958	0	395399	A	G
23	gk336243	0	395539	T	C
23	gk540953	0	395759	T	C
23	gk440638	0	395775	T	C
23	gk805433	0	395780	A	G
23	gk268959	0	395889	A	G
23	gk950397	0	395914	T	TA
23	gk918686	0	395954	C	T
23	gk472404	0	396145	A	G
23	gk268960	0	396424	C	T
23	gk551321	0	396673	A	G
23	gk528433	0	396911	A	G
23	gk618000	0	396912	C	A
23	gk529928	0	397232	A	G
23	gk825028	0	397362	A	G
23	gk760279	0	397378	A	G
23	gk513913	0	397515	G	T
23	gk812348	0	397588	T	C
23	gk744380	0	397714	A	G
23	gk918687	0	398039	A	G
23	gk268961	0	398125	A	G
23	gk268962	0	398254	G	A
23	gk372255	0	398424	T	C
23	gk838428	0	398522	A	G
23	gk268963	0	398686	A	G
23	gk704205	0	398809	T	C
23	gk268964	0	399045	A	G
23	gk741875	0	399370	A	C
23	gk268965	0	399429	C	A
23	gk268966	0	399484	T	A
23	gk739273	0	399518	T	A
23	gk711424	0	399616	A	G
23	gk268967	0	399715	T	C
23	gk268968	0	399741	T	C
23	gk356130	0	399756	A	G
23	gk605927	0	400009	A	G
23	gk584678	0	400020	T	C
23	gk692025	0	400038	T	C
23	gk345213	0	400135	T	C
23	gk547740	0	400323	A	G
23	gk794978	0	400340	T	C
23	gk491209	0	400361	A	G
23	gk526980	0	400364	A	G
23	gk691494	0	400419	A	G
23	gk426099	0	400554	A	G
23	gk595753	0	400561	T	C
23	gk338220	0	400562	T	C
23	gk902801	0	400627	A	G
23	gk930674	0	400645	T	C
23	gk268969	0	400725	C	T
23	gk521976	0	400770	A	G
23	gk950398	0	400899	G	GT
23	gk387290	0	401050	T	C
23	gk599450	0	401117	A	G
23	gk908827	0	401161	T	C
23	gk592308	0	401242	T	C
23	gk898066	0	401541	T	C
23	gk553510	0	401562	T	C
23	gk660155	0	401694	T	C
23	gk456332	0	401725	T	C
23	gk591898	0	401739	A	G
23	gk268970	0	401784	A	G
23	gk268971	0	401903	T	C
23	gk463105	0	402018	A	G
23	gk555316	0	402030	T	C
23	gk433117	0	402048	A	G
23	gk438955	0	402189	C	A
23	gk555317	0	402267	T	G
23	gk555318	0	402270	T	A
23	gk663628	0	402299	T	C
23	gk483194	0	402434	A	T
23	gk634977	0	402446	A	G
23	gk331134	0	402595	A	G
23	gk509173	0	402618	A	G
23	gk268972	0	402843	G	A
23	gk412552	0	402950	G	A
23	gk652944	0	403246	A	G
23	gk895707	0	403271	T	C
23	gk268973	0	403364	T	C
23	gk625510	0	403659	A	G
23	gk680062	0	403670	T	C
23	gk594691	0	403695	T	C
23	gk268974	0	403885	A	G
23	gk826077	0	404026	A	G
23	gk496215	0	404103	A	G
23	gk366919	0	404129	T	C
23	gk373963	0	404337	T	C
23	gk568596	0	404604	A	T
23	gk691495	0	404706	A	T
23	gk811094	0	404913	T	C
23	gk549391	0	404916	T	C
23	gk595290	0	404938	T	C
23	gk853839	0	405014	C	T
23	gk691496	0	405264	A	G
23	gk463690	0	405312	T	C
23	gk268975	0	405437	T	C
23	gk534425	0	405460	T	A
23	gk716096	0	405563	A	C
23	gk268976	0	405637	T	C
23	gk442638	0	405868	G	T
23	gk812692	0	405947	A	G
23	gk787497	0	405971	T	C
23	gk268977	0	405974	G	A
23	gk509174	0	406153	G	T
23	gk957929	0	406275	T	C
23	gk772178	0	406278	T	C
23	gk268978	0	406369	T	C
23	gk268979	0	406700	A	G
23	gk809365	0	406727	T	C
23	gk362482	0	406756	A	G
23	gk537048	0	406979	A	G
23	gk268980	0	407007	T	C
23	gk750102	0	407013	T	C
23	gk268981	0	407092	A	G
23	gk432496	0	407457	G	A
23	gk921888	0	407673	A	G
23	gk576293	0	407681	A	G
23	gk617513	0	407781	T	C
23	gk619799	0	407826	A	G
23	gk268982	0	407915	A	G
23	gk909469	0	407985	A	G
23	gk860697	0	408050	A	G
23	gk733251	0	408178	C	G
23	gk268983	0	408187	A	G
23	gk429866	0	408203	C	T
23	gk957930	0	408342	T	C
23	gk820745	0	408369	A	G
23	gk675477	0	408402	T	C
23	gk268984	0	408426	A	G
23	gk915367	0	408466	T	C
23	gk950399	0	408546	A	AAAATGGGCGGG
23	gk414333	0	408610	G	T
23	gk655103	0	408614	A	G
23	gk376271	0	408670	A	G
23	gk764231	0	408739	A	G
23	gk268985	0	408771	G	A
23	gk781046	0	408791	T	C
23	gk733252	0	408841	A	G
23	gk268986	0	408953	C	A
23	gk492356	0	409073	T	C
23	gk268987	0	409254	T	C
23	gk831763	0	409399	T	C
23	gk790438	0	409406	A	G
23	gk447108	0	409409	G	A
23	gk891365	0	409469	A	G
23	gk268988	0	409528	A	G
23	gk268989	0	409665	T	C
23	gk268990	0	410023	T	C
23	gk619800	0	410080	A	G
23	gk268991	0	410084	T	C
23	gk268992	0	410130	T	C
23	gk481683	0	410211	T	A
23	gk791037	0	410388	A	G
23	gk463106	0	410409	A	G
23	gk938265	0	410440	T	C
23	gk268994	0	410685	A	G
23	gk825530	0	410689	A	G
23	gk891366	0	410775	A	G
23	gk618001	0	410827	T	C
23	gk390378	0	410838	A	G
23	gk268995	0	410935	T	C
23	gk268996	0	410961	T	C
23	gk921457	0	411386	T	C
23	gk268997	0	411535	G	T
23	gk674831	0	411799	A	G
23	gk625511	0	412130	A	T
23	gk268998	0	412198	T	C
23	gk756368	0	412284	A	G
23	gk331863	0	412467	T	C
23	gk826078	0	412601	C	A
23	gk788185	0	412603	A	G
23	gk950400	0	412656	T	TA
23	gk915967	0	412705	A	G
23	gk422300	0	412718	T	A
23	gk593553	0	412819	A	C
23	gk268999	0	413036	G	A
23	gk316086	0	413059	A	G
23	gk269000	0	413387	A	G
23	gk531901	0	413483	T	C
23	gk553511	0	413491	T	C
23	gk744381	0	413522	A	G
23	gk483643	0	413558	A	G
23	gk269001	0	413641	A	G
23	gk633644	0	413666	T	C
23	gk884134	0	413751	A	G
23	gk806763	0	414083	A	G
23	gk893551	0	414256	T	C
23	gk269002	0	414489	A	G
23	gk718605	0	414493	A	G
23	gk575335	0	414504	T	C
23	gk396031	0	414519	A	G
23	gk470562	0	414526	T	C
23	gk411410	0	414580	A	T
23	gk500045	0	414821	T	C
23	gk836609	0	415034	A	G
23	gk611985	0	415061	T	C
23	gk514710	0	415213	T	C
23	gk504464	0	415549	A	G
23	gk882190	0	415557	T	C
23	gk269003	0	415597	A	T
23	gk953103	0	415704	A	G
23	gk508239	0	415708	T	C
23	gk667896	0	415851	T	C
23	gk269004	0	416196	T	C
23	gk269005	0	416297	A	G
23	gk683667	0	416335	T	C
23	gk644471	0	416352	T	C
23	gk345214	0	416625	T	C
23	gk932286	0	416827	T	C
23	gk621552	0	416921	A	G
23	gk269006	0	416928	T	C
23	gk950401	0	416955	CT	C
23	gk352589	0	417097	T	C
23	gk652945	0	417114	C	T
23	gk953812	0	417195	A	G
23	gk269007	0	417439	A	G
23	gk568597	0	417444	A	G
23	gk862944	0	417456	A	G
23	gk523445	0	417758	A	G
23	gk269008	0	417759	A	G
23	gk736827	0	417773	A	G
23	gk269009	0	417788	A	G
23	gk578635	0	418074	A	G
23	gk786311	0	418124	T	C
23	gk702158	0	418131	T	C
23	gk512442	0	418175	T	C
23	gk690539	0	418181	A	G
23	gk464326	0	418307	C	T
23	gk881588	0	418334	T	C
23	gk422861	0	418364	A	G
23	gk741083	0	418577	A	G
23	gk269010	0	418815	A	G
23	gk319717	0	419132	A	T
23	gk895302	0	419395	A	G
23	gk589597	0	419512	A	G
23	gk791038	0	419836	A	G
23	gk269011	0	419871	A	G
23	gk269012	0	419944	T	C
23	gk895708	0	420028	T	C
23	gk450691	0	420043	T	C
23	gk269013	0	420069	C	G
23	gk852656	0	420355	T	C
23	gk674832	0	420368	A	G
23	gk350548	0	420493	A	G
23	gk508240	0	420509	A	G
23	gk269014	0	420510	T	C
23	gk624877	0	420578	T	C
23	gk269015	0	420604	A	T
23	gk960802	0	420648	<DEL>	G
23	gk269016	0	420747	A	G
23	gk269017	0	420832	A	T
23	gk269018	0	421114	T	C
23	gk780144	0	421181	T	C
23	gk383060	0	421374	T	C
23	gk798236	0	421761	T	C
23	gk896352	0	421942	A	G
23	gk657520	0	421994	A	G
23	gk647871	0	422099	A	G
23	gk269019	0	422156	T	C
23	gk581586	0	422244	A	G
23	gk687322	0	422249	T	C
23	gk623099	0	422261	A	G
23	gk926072	0	422274	A	G
23	gk545609	0	422306	A	G
23	gk269020	0	422320	A	G
23	gk791460	0	422324	A	G
23	gk698337	0	422338	A	T
23	gk582053	0	422352	A	G
23	gk736828	0	422432	A	G
23	gk921458	0	422521	T	C
23	gk859291	0	422586	T	C
23	gk588305	0	422595	A	G
23	gk596189	0	422622	T	C
23	gk577375	0	422737	A	G
23	gk269021	0	423021	A	G
23	gk412553	0	423171	A	G
23	gk457427	0	423219	T	C
23	gk845136	0	423465	T	C
23	gk269022	0	423527	A	G
23	gk746564	0	423548	A	G
23	gk660156	0	423559	T	C
23	gk741084	0	423662	A	G
23	gk384137	0	423918	T	C
23	gk675478	0	424109	T	C
23	gk724552	0	424351	A	G
23	gk904270	0	424378	T	C
23	gk322447	0	424401	T	C
23	gk384138	0	424434	T	C
23	gk739274	0	424529	A	G
23	gk336244	0	424569	A	T
23	gk269023	0	424684	T	C
23	gk611295	0	424713	A	G
23	gk549392	0	425023	T	C
23	gk269024	0	425142	A	G
23	gk546279	0	425250	A	G
23	gk269025	0	425381	T	C
23	gk910906	0	425519	T	C
23	gk760280	0	425804	A	T
23	gk743737	0	425885	A	G
23	gk580900	0	425936	T	C
23	gk269026	0	426135	A	G
23	gk269027	0	426170	A	G
23	gk437756	0	426194	A	G
23	gk269028	0	426520	T	C
23	gk676026	0	426593	T	C
23	gk269029	0	426640	T	C
23	gk403256	0	426672	A	G
23	gk813181	0	427018	A	T
23	gk421510	0	427244	A	G
23	gk834069	0	427397	T	C
23	gk497322	0	427405	A	G
23	gk574176	0	427423	T	C
23	gk337797	0	427605	A	G
23	gk619300	0	427705	A	G
23	gk442151	0	427850	A	T
23	gk736829	0	428066	A	G
23	gk792587	0	428166	A	G
23	gk371283	0	428204	A	G
23	gk693202	0	428210	T	C
23	gk541956	0	428289	A	G
23	gk269030	0	428463	T	C
23	gk373052	0	428515	A	G
23	gk788670	0	428611	A	G
23	gk643445	0	428636	A	G
23	gk398779	0	428731	A	G
23	gk416060	0	428736	C	A
23	gk269031	0	428784	A	G
23	gk522529	0	428830	C	T
23	gk772179	0	428841	T	C
23	gk409600	0	429195	A	G
23	gk631304	0	429222	T	C
23	gk269032	0	429344	T	C
23	gk269033	0	429382	A	G
23	gk676606	0	429384	T	C
23	gk269034	0	429430	A	G
23	gk450692	0	429505	A	G
23	gk933408	0	429506	A	G
23	gk387291	0	429894	T	C
23	gk375231	0	430113	T	C
23	gk537800	0	430263	T	C
23	gk574177	0	430453	T	C
23	gk817672	0	430479	A	G
23	gk269036	0	430592	T	C
23	gk662354	0	430903	T	A
23	gk401195	0	430956	T	C
23	gk269037	0	431258	A	T
23	gk892000	0	431322	A	G
23	gk605928	0	431349	A	G
23	gk624878	0	431590	T	C
23	gk605929	0	431619	A	T
23	gk453264	0	431795	A	C
23	gk559793	0	431820	A	G
23	gk442152	0	431822	A	T
23	gk269038	0	431850	T	C
23	gk616287	0	431988	T	C
23	gk385226	0	432215	A	G
23	gk525468	0	432441	A	G
23	gk269039	0	432477	T	C
23	gk950402	0	432613	ATG	A
23	gk688697	0	432893	A	G
23	gk900197	0	433075	A	T
23	gk269040	0	433109	A	G
23	gk740383	0	433202	A	G
23	gk508717	0	433208	A	G
23	gk841162	0	433449	A	G
23	gk269041	0	433454	T	A
23	gk889197	0	433647	A	G
23	gk749173	0	433686	C	T
23	gk752339	0	433919	T	C
23	gk841163	0	433966	A	G
23	gk924518	0	434019	A	G
23	gk691497	0	434021	A	G
23	gk269042	0	434059	T	C
23	gk543358	0	434119	A	G
23	gk385601	0	434242	A	G
23	gk806764	0	434466	A	G
23	gk269043	0	434510	A	G
23	gk332295	0	434523	A	G
23	gk828059	0	434542	G	A
23	gk751667	0	434701	A	G
23	gk773773	0	434841	A	G
23	gk269044	0	434920	T	C
23	gk925552	0	435010	A	G
23	gk269045	0	435033	T	G
23	gk269046	0	435183	A	G
23	gk540385	0	435248	T	C
23	gk473320	0	435271	A	G
23	gk424695	0	435274	C	T
23	gk269047	0	435383	A	G
23	gk519750	0	435510	T	A
23	gk958485	0	435642	C	T
23	gk341227	0	435672	A	G
23	gk321578	0	435682	A	G
23	gk269048	0	435736	T	C
23	gk634005	0	435797	C	T
23	gk496216	0	435812	A	G
23	gk315313	0	435868	A	G
23	gk330723	0	435932	A	T
23	gk741085	0	436182	A	T
23	gk269049	0	436304	T	C
23	gk908828	0	436395	C	T
23	gk359961	0	436531	A	G
23	gk487771	0	436566	T	C
23	gk782670	0	436602	T	C
23	gk269050	0	436616	A	G
23	gk360380	0	436634	T	C
23	gk269051	0	436703	T	C
23	gk950403	0	436729	AAG	A
23	gk664750	0	436861	T	A
23	gk269052	0	436908	A	G
23	gk599451	0	437047	A	G
23	gk368962	0	437065	A	G
23	gk269053	0	437157	T	C
23	gk269054	0	437172	A	G
23	gk542762	0	437317	T	C
23	gk269055	0	437410	T	C
23	gk319271	0	437480	A	G
23	gk898067	0	437535	G	A
23	gk686883	0	437646	T	A
23	gk420372	0	437798	T	C
23	gk269056	0	437964	A	G
23	gk871645	0	437985	T	C
23	gk800316	0	438095	A	G
23	gk950407	0	438447	GT	G
23	gk824493	0	438469	A	T
23	gk544028	0	438473	T	C
23	gk411845	0	438630	C	G
23	gk411846	0	438632	A	T
23	gk409601	0	438702	A	G
23	gk762225	0	438707	A	G
23	gk439706	0	438741	G	T
23	gk737413	0	438791	T	A
23	gk746565	0	438831	A	G
23	gk699694	0	438870	A	T
23	gk269057	0	438956	T	C
23	gk591899	0	439044	C	T
23	gk774831	0	439238	T	C
23	gk488344	0	439373	C	A
23	gk914841	0	439422	A	G
23	gk659395	0	439425	T	C
23	gk269058	0	439910	T	C
23	gk900758	0	439917	G	A
23	gk450693	0	440017	A	G
23	gk362953	0	440036	T	C
23	gk930077	0	440051	T	C
23	gk895709	0	440153	T	C
23	gk269059	0	440208	G	A
23	gk553512	0	440270	A	T
23	gk954522	0	440454	A	G
23	gk269060	0	440481	A	G
23	gk569113	0	440501	A	G
23	gk269061	0	440503	A	G
23	gk682834	0	440581	T	C
23	gk858243	0	440750	A	G
23	gk456910	0	440829	G	T
23	gk611296	0	440859	A	G
23	gk512897	0	440890	A	G
23	gk589598	0	440981	C	T
23	gk919388	0	440987	A	G
23	gk901378	0	441065	A	G
23	gk931789	0	441179	A	G
23	gk423321	0	441389	T	A
23	gk839017	0	441440	A	T
23	gk414653	0	441442	A	T
23	gk269062	0	441480	T	C
23	gk269063	0	441628	T	C
23	gk405843	0	441715	T	C
23	gk269064	0	441762	A	G
23	gk444850	0	442006	C	T
23	gk833097	0	442016	T	C
23	gk405264	0	442091	T	A
23	gk269065	0	442259	T	C
23	gk461135	0	442347	A	T
23	gk393226	0	442399	A	G
23	gk406885	0	442599	A	T
23	gk269066	0	442941	A	G
23	gk340744	0	442998	A	G
23	gk852273	0	443126	T	C
23	gk634488	0	443173	T	C
23	gk316087	0	443176	A	G
23	gk697820	0	443337	A	G
23	gk634489	0	443457	G	A
23	gk269067	0	443633	T	C
23	gk673076	0	444418	T	C
23	gk751668	0	444857	A	G
23	gk893552	0	444916	T	C
23	gk269068	0	445147	T	C
23	gk513914	0	445214	A	G
23	gk806231	0	445308	A	G
23	gk763417	0	445585	A	G
23	gk698913	0	445609	C	A
23	gk456911	0	445612	G	T
23	gk616288	0	445640	T	C
23	gk619801	0	445685	A	G
23	gk269069	0	445692	A	G
23	gk414073	0	446227	C	T
23	gk748419	0	446237	A	G
23	gk673077	0	446250	C	T
23	gk804467	0	446277	C	T
23	gk807788	0	446284	T	C
23	gk590188	0	446389	T	C
23	gk558491	0	446493	T	C
23	gk708486	0	446609	T	C
23	gk269070	0	446668	A	G
23	gk269071	0	446791	T	C
23	gk407220	0	446825	A	G
23	gk330724	0	446953	A	G
23	gk465419	0	447014	A	T
23	gk649402	0	447035	T	C
23	gk553513	0	447100	T	C
23	gk526129	0	447166	A	G
23	gk269072	0	447396	T	C
23	gk269073	0	447599	A	G
23	gk419890	0	447610	G	A
23	gk896977	0	447685	A	G
23	gk454064	0	447716	A	G
23	gk577376	0	447784	A	G
23	gk269074	0	447792	T	C
23	gk774832	0	447795	C	A
23	gk694991	0	447855	T	C
23	gk269075	0	447859	A	G
23	gk269076	0	447871	A	G
23	gk860242	0	447924	G	T
23	gk376272	0	447938	A	G
23	gk860243	0	447963	A	T
23	gk674108	0	448233	T	C
23	gk950408	0	448268	TGG	T
23	gk269077	0	448288	T	C
23	gk414334	0	448679	G	A
23	gk938266	0	448687	T	C
23	gk414335	0	448701	T	A
23	gk421511	0	448771	G	A
23	gk269078	0	448836	T	C
23	gk269079	0	449039	T	C
23	gk376959	0	449054	T	A
23	gk846258	0	449508	G	T
23	gk350017	0	449513	A	G
23	gk532992	0	449732	T	C
23	gk269080	0	449852	A	T
23	gk861828	0	449943	T	C
23	gk521341	0	450096	G	A
23	gk543359	0	450234	A	T
23	gk269081	0	450397	T	C
23	gk552364	0	450407	T	C
23	gk358434	0	450444	T	C
23	gk333421	0	450619	A	G
23	gk356132	0	450656	A	G
23	gk685288	0	450772	A	G
23	gk928724	0	450970	A	G
23	gk485337	0	451026	T	C
23	gk491687	0	451109	A	G
23	gk269082	0	451155	A	T
23	gk454065	0	451242	T	C
23	gk447630	0	451315	T	C
23	gk269083	0	451459	T	C
23	gk895303	0	451529	A	G
23	gk510893	0	451614	T	C
23	gk388848	0	451643	A	G
23	gk269084	0	451652	A	G
23	gk269085	0	451732	T	C
23	gk349205	0	451745	T	C
23	gk817673	0	452051	A	G
23	gk417691	0	452085	T	C
23	gk269086	0	452187	A	G
23	gk269087	0	452331	A	G
23	gk881069	0	452469	A	G
23	gk875774	0	452481	A	G
23	gk847367	0	452483	C	T
23	gk269088	0	452618	T	C
23	gk523052	0	452697	A	G
23	gk597932	0	452722	A	G
23	gk340745	0	452769	A	G
23	gk545610	0	452847	A	G
23	gk686884	0	453103	A	G
23	gk392852	0	453230	A	G
23	gk623430	0	453286	T	C
23	gk642442	0	453924	T	C
23	gk813182	0	454016	T	C
23	gk269089	0	454053	T	A
23	gk476853	0	454358	G	A
23	gk725076	0	454405	T	C
23	gk359356	0	454538	A	G
23	gk730452	0	454549	T	C
23	gk269090	0	454645	T	C
23	gk269091	0	454746	G	T
23	gk584679	0	454802	T	C
23	gk351305	0	454828	T	C
23	gk721771	0	454863	A	G
23	gk906417	0	455324	T	C
23	gk923966	0	455657	A	G
23	gk778363	0	455672	A	G
23	gk818329	0	455688	A	G
23	gk269092	0	455847	T	C
23	gk393796	0	455848	A	G
23	gk466793	0	455883	T	C
23	gk554411	0	455890	T	C
23	gk656997	0	456067	T	C
23	gk323518	0	456072	T	C
23	gk778364	0	456084	A	G
23	gk921459	0	456164	T	C
23	gk902308	0	456195	T	C
23	gk269093	0	456216	T	C
23	gk484664	0	456355	T	C
23	gk269094	0	456578	T	G
23	gk715547	0	456585	T	C
23	gk269095	0	456600	A	G
23	gk816466	0	456605	A	G
23	gk269096	0	456695	A	G
23	gk269097	0	456726	A	G
23	gk269098	0	456742	A	G
23	gk269099	0	456811	T	C
23	gk962328	0	456872	ATATATA	AGTAACGT
23	gk269100	0	456881	A	G
23	gk955641	0	457103	A	T
23	gk372256	0	457428	T	C
23	gk470053	0	457475	A	G
23	gk759451	0	457507	A	G
23	gk450202	0	457513	T	C
23	gk269101	0	457585	T	C
23	gk591900	0	457643	A	G
23	gk686361	0	457652	A	G
23	gk827087	0	457677	A	G
23	gk664751	0	457737	T	C
23	gk269102	0	457870	A	G
23	gk687323	0	458010	T	C
23	gk960868	0	458082	<DEL>	T
23	gk378394	0	458093	A	G
23	gk269103	0	458223	A	G
23	gk498323	0	458237	A	G
23	gk850254	0	458652	A	G
23	gk637526	0	459176	T	A
23	gk269104	0	459262	A	G
23	gk269105	0	459335	A	G
23	gk770671	0	459459	A	G
23	gk269106	0	459477	A	G
23	gk673595	0	459684	T	C
23	gk625512	0	459827	C	T
23	gk269107	0	459845	A	G
23	gk269108	0	459918	A	G
23	gk853165	0	460214	A	G
23	gk472870	0	460321	T	C
23	gk269109	0	460428	T	C
23	gk766790	0	460456	T	A
23	gk363708	0	460488	A	G
23	gk611297	0	460533	A	G
23	gk563211	0	460559	T	C
23	gk663629	0	460598	T	C
23	gk269110	0	460681	T	C
23	gk269111	0	460697	A	G
23	gk748420	0	460908	A	T
23	gk545611	0	460994	A	G
23	gk837787	0	461098	A	G
23	gk565401	0	461191	T	C
23	gk646897	0	461304	T	C
23	gk811908	0	461419	A	G
23	gk683309	0	461486	A	G
23	gk646898	0	461703	T	C
23	gk823025	0	461712	C	T
23	gk269112	0	461715	T	C
23	gk269113	0	461817	A	G
23	gk269114	0	461824	A	G
23	gk494909	0	461892	T	C
23	gk866299	0	462078	T	C
23	gk857688	0	462122	A	T
23	gk830522	0	462362	T	C
23	gk269115	0	462457	T	C
23	gk661555	0	462493	A	G
23	gk420879	0	462540	T	C
23	gk829824	0	462645	A	G
23	gk269116	0	462801	A	G
23	gk961419	0	462916	<DEL>	A
23	gk269117	0	463002	G	A
23	gk568598	0	463666	A	G
23	gk760281	0	463875	C	T
23	gk773376	0	464425	G	A
23	gk650026	0	464454	A	G
23	gk627922	0	464600	T	C
23	gk269118	0	464700	A	G
23	gk641554	0	464792	G	T
23	gk661113	0	464806	A	G
23	gk269119	0	464827	A	G
23	gk886406	0	464910	T	C
23	gk269120	0	465074	A	G
23	gk269121	0	465102	T	C
23	gk269122	0	465105	T	C
23	gk390947	0	465390	T	C
23	gk792077	0	465448	T	C
23	gk322448	0	465450	T	C
23	gk269123	0	465521	T	C
23	gk269124	0	465540	T	C
23	gk718606	0	465555	A	G
23	gk744995	0	465615	A	G
23	gk711869	0	465721	T	C
23	gk582054	0	465770	C	T
23	gk842596	0	466317	T	A
23	gk338992	0	466689	T	C
23	gk540954	0	466828	T	C
23	gk832429	0	466905	A	G
23	gk881070	0	466934	A	G
23	gk722415	0	467005	A	G
23	gk667311	0	467313	A	G
23	gk807789	0	467400	T	A
23	gk431132	0	467407	T	A
23	gk541957	0	467517	A	G
23	gk269125	0	467544	A	G
23	gk648797	0	467570	A	G
23	gk744996	0	467591	A	G
23	gk735562	0	467594	A	G
23	gk269126	0	467694	T	C
23	gk434008	0	468095	T	A
23	gk530379	0	468317	A	G
23	gk269127	0	468569	A	G
23	gk591239	0	468596	T	C
23	gk427331	0	468798	G	T
23	gk614612	0	468798	A	T
23	gk269128	0	468877	A	G
23	gk269129	0	469003	A	G
23	gk682300	0	469175	T	C
23	gk269130	0	469305	T	C
23	gk871126	0	469349	A	G
23	gk713406	0	469453	A	G
23	gk269131	0	469462	T	C
23	gk748421	0	469623	A	G
23	gk325388	0	470092	A	G
23	gk418942	0	470095	A	T
23	gk269132	0	470106	A	G
23	gk675479	0	470272	C	A
23	gk909872	0	470284	A	G
23	gk936933	0	470321	A	G
23	gk547175	0	470412	T	C
23	gk883075	0	470457	T	C
23	gk269133	0	470509	A	G
23	gk859292	0	470530	T	C
23	gk739275	0	470539	G	A
23	gk405550	0	470556	T	C
23	gk269134	0	471031	A	G
23	gk341228	0	471132	A	G
23	gk950409	0	471171	A	AT
23	gk269135	0	471364	T	A
23	gk269136	0	471497	T	C
23	gk421512	0	471605	T	C
23	gk365525	0	471635	T	C
23	gk755646	0	472120	T	C
23	gk792078	0	472786	C	T
23	gk269137	0	472923	A	G
23	gk269138	0	473028	A	G
23	gk269139	0	473030	A	G
23	gk545612	0	473076	A	G
23	gk269140	0	473088	T	C
23	gk676027	0	473273	T	C
23	gk481684	0	473450	G	T
23	gk704937	0	473474	T	C
23	gk573003	0	473631	T	C
23	gk826079	0	473784	C	T
23	gk269141	0	473909	T	C
23	gk953455	0	473967	T	C
23	gk386647	0	474040	A	G
23	gk553983	0	474297	T	C
23	gk593554	0	474605	A	G
23	gk809947	0	474756	A	G
23	gk269142	0	474851	A	T
23	gk269143	0	474861	T	C
23	gk584680	0	474881	T	C
23	gk629204	0	474955	A	G
23	gk362483	0	475045	T	C
23	gk784971	0	475106	A	G
23	gk534866	0	475279	A	G
23	gk491210	0	475433	T	C
23	gk950410	0	475463	G	GA
23	gk695894	0	475516	C	T
23	gk919389	0	475894	T	A
23	gk269144	0	475943	A	G
23	gk269145	0	476102	A	T
23	gk660157	0	476121	A	C
23	gk950411	0	476304	G	GA
23	gk558492	0	476496	T	C
23	gk484665	0	476788	A	G
23	gk269146	0	476855	T	C
23	gk269147	0	476885	G	A
23	gk269148	0	476956	T	C
23	gk269149	0	477217	T	C
23	gk269150	0	477237	A	G
23	gk269151	0	477280	T	C
23	gk693930	0	477455	T	C
23	gk894245	0	477629	T	C
23	gk747233	0	477678	A	G
23	gk764232	0	477854	A	G
23	gk435565	0	478125	C	T
23	gk634490	0	478159	T	C
23	gk950412	0	478235	CT	C
23	gk722416	0	478271	A	G
23	gk627923	0	478341	T	C
23	gk625513	0	478505	A	G
23	gk783923	0	478590	T	C
23	gk269152	0	478606	T	C
23	gk269153	0	478635	A	G
23	gk770074	0	478756	A	G
23	gk583238	0	478766	A	G
23	gk269154	0	478999	T	C
23	gk269155	0	479113	T	C
23	gk437910	0	479123	C	G
23	gk269156	0	479239	T	G
23	gk770672	0	479271	A	G
23	gk397441	0	479360	T	C
23	gk576294	0	479402	A	G
23	gk950413	0	479559	CA	C
23	gk789326	0	479918	T	C
23	gk269157	0	479926	T	C
23	gk428655	0	480177	T	C
23	gk269158	0	480699	T	C
23	gk464983	0	480768	C	A
23	gk269159	0	480805	T	C
23	gk849079	0	480885	C	A
23	gk609313	0	480945	A	G
23	gk887446	0	481041	T	C
23	gk432497	0	481266	C	A
23	gk447631	0	481342	T	C
23	gk323519	0	481395	T	C
23	gk748422	0	481470	A	G
23	gk399437	0	481671	A	G
23	gk269160	0	481718	T	C
23	gk269161	0	481737	T	C
23	gk950414	0	481758	C	CA
23	gk602316	0	481763	A	G
23	gk662977	0	482140	T	C
23	gk643446	0	482184	A	G
23	gk269162	0	482310	T	C
23	gk768281	0	482364	A	C
23	gk913183	0	482465	A	G
23	gk921460	0	482563	T	C
23	gk269163	0	482616	A	G
23	gk856058	0	482620	G	T
23	gk269164	0	482627	A	G
23	gk366920	0	482646	T	C
23	gk444268	0	482655	A	G
23	gk768806	0	482764	T	C
23	gk533782	0	482844	A	G
23	gk269165	0	482957	T	C
23	gk933980	0	482986	G	A
23	gk772688	0	483002	A	G
23	gk690540	0	483098	A	G
23	gk269166	0	483200	T	C
23	gk269167	0	483220	T	A
23	gk866300	0	483485	T	C
23	gk627210	0	483497	T	C
23	gk269168	0	483512	T	C
23	gk546280	0	483650	A	G
23	gk608901	0	483672	T	C
23	gk460101	0	483712	A	G
23	gk682836	0	483790	T	C
23	gk917986	0	483919	T	C
23	gk642443	0	484220	T	A
23	gk508718	0	484408	T	C
23	gk269169	0	484599	G	C
23	gk839018	0	484777	T	C
23	gk674109	0	484889	A	G
23	gk269170	0	484922	A	G
23	gk345215	0	485157	T	C
23	gk828664	0	485217	T	C
23	gk269171	0	485242	A	G
23	gk713407	0	485291	T	A
23	gk393797	0	485721	A	G
23	gk269172	0	485729	A	G
23	gk461641	0	485819	A	T
23	gk678769	0	486060	A	G
23	gk680063	0	486093	T	C
23	gk345782	0	486131	A	G
23	gk576295	0	486180	A	G
23	gk269173	0	486211	A	G
23	gk569114	0	486410	A	G
23	gk674833	0	486411	A	G
23	gk920466	0	486462	T	C
23	gk906418	0	486583	T	C
23	gk714977	0	486754	A	G
23	gk480728	0	486973	A	G
23	gk355011	0	487132	A	G
23	gk319272	0	487276	A	G
23	gk337798	0	487462	A	G
23	gk469045	0	488040	T	C
23	gk319273	0	488067	A	G
23	gk869969	0	488109	A	G
23	gk740384	0	488250	A	G
23	gk917987	0	488281	T	C
23	gk743126	0	488288	T	C
23	gk590189	0	488292	T	C
23	gk269174	0	488359	T	A
23	gk389573	0	488601	T	C
23	gk596190	0	488619	G	A
23	gk269175	0	488758	T	C
23	gk269176	0	488872	T	C
23	gk425722	0	489249	G	A
23	gk425723	0	489250	A	T
23	gk269177	0	489410	T	C
23	gk915368	0	489507	T	C
23	gk725680	0	489810	T	C
23	gk269178	0	489951	A	G
23	gk269179	0	489978	A	G
23	gk269180	0	490356	A	G
23	gk269181	0	490598	A	G
23	gk770673	0	490600	A	G
23	gk574607	0	490607	G	A
23	gk269182	0	490661	T	C
23	gk269183	0	490778	A	G
23	gk269184	0	490830	A	G
23	gk448427	0	490942	A	G
23	gk437757	0	490977	A	G
23	gk531902	0	490992	T	C
23	gk435323	0	491008	G	T
23	gk593555	0	491086	A	G
23	gk269185	0	491117	A	G
23	gk458311	0	491457	A	G
23	gk319274	0	491527	A	G
23	gk493314	0	491570	T	A
23	gk784972	0	491626	A	T
23	gk830523	0	491734	T	C
23	gk509175	0	491921	A	G
23	gk931790	0	491958	T	C
23	gk347557	0	491969	A	G
23	gk642444	0	491986	T	C
23	gk402649	0	492026	T	C
23	gk269186	0	492077	T	C
23	gk269187	0	492592	T	C
23	gk426190	0	492732	A	G
23	gk533783	0	492738	A	G
23	gk589039	0	492765	A	G
23	gk517039	0	492856	T	C
23	gk269188	0	492893	T	C
23	gk754064	0	493016	T	C
23	gk269189	0	493032	A	G
23	gk898068	0	493133	T	C
23	gk519751	0	493189	A	G
23	gk587673	0	493219	A	G
23	gk785695	0	493224	A	G
23	gk580901	0	493231	T	C
23	gk269190	0	493268	A	G
23	gk914424	0	493294	A	G
23	gk269191	0	493535	T	C
23	gk938666	0	493537	T	C
23	gk806765	0	493868	A	G
23	gk269192	0	493945	G	A
23	gk269193	0	493970	A	G
23	gk269194	0	494029	A	G
23	gk800317	0	494103	A	G
23	gk449872	0	494108	C	T
23	gk921084	0	494165	T	A
23	gk539061	0	494205	A	G
23	gk355012	0	494224	A	G
23	gk454066	0	494245	A	G
23	gk484666	0	494548	C	A
23	gk269195	0	494758	A	G
23	gk741086	0	494770	A	G
23	gk572303	0	494876	T	C
23	gk677737	0	494890	T	C
23	gk828060	0	495208	T	C
23	gk671437	0	495276	A	G
23	gk811095	0	495281	T	A
23	gk269196	0	495464	A	G
23	gk269197	0	495628	A	G
23	gk528925	0	495639	A	G
23	gk269198	0	495874	T	C
23	gk638393	0	495909	T	A
23	gk269199	0	496102	A	G
23	gk755073	0	496120	T	C
23	gk882191	0	496235	T	C
23	gk871127	0	496331	A	G
23	gk597595	0	496377	A	G
23	gk360381	0	496573	T	C
23	gk561455	0	496825	T	A
23	gk269200	0	496838	A	G
23	gk646421	0	496973	A	G
23	gk936934	0	496992	A	G
23	gk915369	0	497012	T	C
23	gk428656	0	497186	T	A
23	gk844006	0	497255	T	C
23	gk680392	0	497560	T	C
23	gk721772	0	497591	A	G
23	gk269201	0	497689	A	G
23	gk269202	0	497941	T	C
23	gk269203	0	498029	T	C
23	gk447316	0	498219	C	T
23	gk725077	0	498234	C	A
23	gk269204	0	498330	A	G
23	gk475858	0	498456	T	C
23	gk528434	0	498512	T	A
23	gk406954	0	498609	T	C
23	gk269205	0	498644	G	T
23	gk424878	0	498645	C	G
23	gk269206	0	498650	G	T
23	gk334013	0	498658	A	G
23	gk959911	0	498832	<DEL>	C
23	gk269207	0	498924	T	C
23	gk269208	0	498953	A	G
23	gk269209	0	498958	A	G
23	gk541958	0	499138	A	G
23	gk269210	0	499271	A	G
23	gk269211	0	499487	T	C
23	gk851798	0	499620	T	C
23	gk476854	0	499687	T	C
23	gk568599	0	499960	A	G
23	gk595754	0	500096	T	C
23	gk793633	0	500130	C	A
23	gk794341	0	500197	T	C
23	gk938267	0	500712	A	T
23	gk821907	0	501032	T	C
23	gk664414	0	501066	T	C
23	gk269212	0	501315	A	G
23	gk269213	0	501320	A	G
23	gk269214	0	501451	T	C
23	gk919390	0	501721	A	G
23	gk397442	0	501981	T	C
23	gk269215	0	501997	G	A
23	gk431990	0	502214	G	A
23	gk501789	0	502251	T	C
23	gk921461	0	502523	T	C
23	gk921462	0	502525	C	A
23	gk711425	0	502636	A	T
23	gk549962	0	502828	T	C
23	gk651319	0	503028	T	C
23	gk318864	0	503030	A	G
23	gk457428	0	503072	A	T
23	gk269216	0	503596	A	G
23	gk476855	0	503788	T	C
23	gk463691	0	503806	T	A
23	gk824494	0	503807	T	C
23	gk495608	0	503877	T	A
23	gk829825	0	504021	A	G
23	gk926692	0	504104	T	C
23	gk547176	0	504148	T	C
23	gk687324	0	504298	T	C
23	gk583239	0	504446	A	G
23	gk847368	0	504735	A	G
23	gk630793	0	504790	T	C
23	gk605280	0	504909	T	C
23	gk697303	0	504973	T	C
23	gk513915	0	505035	A	G
23	gk825029	0	505072	A	G
23	gk757119	0	505080	T	C
23	gk896978	0	505132	T	C
23	gk269217	0	505253	A	G
23	gk269218	0	505415	A	G
23	gk693203	0	505534	T	C
23	gk318865	0	505549	A	G
23	gk759452	0	505730	A	G
23	gk530856	0	505733	A	G
23	gk849080	0	505809	A	G
23	gk692026	0	505832	T	C
23	gk474823	0	505893	A	G
23	gk429867	0	505944	A	G
23	gk509898	0	505984	A	G
23	gk357009	0	506061	A	G
23	gk269219	0	506264	G	T
23	gk352156	0	506301	A	G
23	gk645443	0	506439	A	G
23	gk891367	0	506724	G	A
23	gk381596	0	506742	T	C
23	gk708487	0	506787	T	C
23	gk900198	0	506860	A	G
23	gk335287	0	506939	A	G
23	gk574178	0	506998	T	A
23	gk433837	0	507004	G	A
23	gk954115	0	507041	A	G
23	gk269220	0	507067	A	G
23	gk397443	0	507436	T	C
23	gk844401	0	507474	A	G
23	gk408239	0	507515	T	C
23	gk750103	0	507644	A	G
23	gk269221	0	507870	A	G
23	gk655104	0	507871	A	G
23	gk848049	0	507907	T	C
23	gk600168	0	507990	A	G
23	gk269222	0	508025	A	G
23	gk269223	0	508035	C	A
23	gk915968	0	508067	A	G
23	gk269224	0	508130	A	G
23	gk447945	0	508248	T	A
23	gk269225	0	508290	T	C
23	gk779788	0	508405	A	G
23	gk759453	0	508757	A	G
23	gk269226	0	508815	A	G
23	gk915370	0	508851	T	C
23	gk269227	0	508934	G	A
23	gk800977	0	509008	A	G
23	gk365125	0	509148	T	C
23	gk738758	0	509198	A	G
23	gk923967	0	509377	T	C
23	gk519752	0	509398	G	A
23	gk779789	0	509556	A	G
23	gk269228	0	509709	A	G
23	gk433118	0	509730	T	C
23	gk358035	0	509789	A	G
23	gk269229	0	510003	A	G
23	gk269230	0	510099	A	G
23	gk876375	0	510185	T	C
23	gk915969	0	510434	A	G
23	gk645444	0	510501	A	G
23	gk381597	0	510876	T	C
23	gk599452	0	510953	T	G
23	gk415457	0	510982	T	C
23	gk269231	0	511033	T	C
23	gk931191	0	511084	A	G
23	gk478685	0	511189	A	G
23	gk346816	0	511276	A	G
23	gk800978	0	511492	A	G
23	gk373590	0	511540	A	G
23	gk371625	0	511607	T	C
23	gk484667	0	511772	T	C
23	gk436585	0	511812	C	A
23	gk269232	0	512015	A	G
23	gk884135	0	512058	A	G
23	gk887447	0	512062	T	C
23	gk269233	0	512064	A	G
23	gk269234	0	512129	A	G
23	gk434260	0	512138	A	G
23	gk269235	0	512362	C	T
23	gk269236	0	512571	T	C
23	gk506231	0	512640	T	C
23	gk269237	0	512653	T	C
23	gk444982	0	512657	T	C
23	gk723880	0	512668	A	G
23	gk269238	0	512973	A	G
23	gk269239	0	513044	T	C
23	gk673596	0	513180	T	C
23	gk549963	0	513669	T	C
23	gk269240	0	513825	A	G
23	gk456333	0	513858	A	G
23	gk269241	0	514035	T	C
23	gk423553	0	514156	G	A
23	gk836049	0	514184	T	C
23	gk766367	0	514265	T	C
23	gk389954	0	514409	A	G
23	gk563724	0	514489	A	G
23	gk269242	0	514774	T	C
23	gk692649	0	514993	T	A
23	gk468477	0	515059	T	C
23	gk313146	0	515083	A	G
23	gk711426	0	515330	T	C
23	gk555319	0	515429	T	C
23	gk729791	0	515840	T	C
23	gk269243	0	515973	C	G
23	gk269244	0	516073	C	A
23	gk269245	0	516115	T	C
23	gk269246	0	516173	A	T
23	gk767262	0	516174	T	C
23	gk692650	0	516263	T	C
23	gk316088	0	516333	A	G
23	gk404506	0	516375	A	G
23	gk862945	0	516792	T	C
23	gk269247	0	516797	A	G
23	gk269248	0	516850	T	C
23	gk523755	0	516894	A	G
23	gk269249	0	516946	T	C
23	gk269250	0	517067	T	C
23	gk269251	0	517089	T	C
23	gk269252	0	517195	A	C
23	gk575863	0	517250	T	C
23	gk554412	0	517259	T	C
23	gk692651	0	517293	T	C
23	gk269253	0	517299	T	C
23	gk524851	0	517652	A	G
23	gk692027	0	517658	T	C
23	gk660158	0	517891	A	T
23	gk474436	0	517900	T	C
23	gk756369	0	517930	A	G
23	gk704206	0	518040	T	C
23	gk269254	0	518062	T	C
23	gk314099	0	518066	A	G
23	gk531903	0	518087	T	C
23	gk540955	0	518919	T	C
23	gk269255	0	519044	C	T
23	gk950415	0	519746	CA	C
23	gk269256	0	519865	T	C
23	gk694992	0	519958	T	C
23	gk269257	0	520245	G	T
23	gk614056	0	520432	T	C
23	gk950416	0	520544	A	AG
23	gk564271	0	520545	A	G
23	gk569115	0	520719	A	T
23	gk269258	0	520721	A	G
23	gk874397	0	520846	T	C
23	gk738759	0	520854	C	T
23	gk738760	0	521085	A	G
23	gk269259	0	521252	T	C
23	gk739276	0	521271	G	A
23	gk631906	0	521604	G	A
23	gk957931	0	521782	T	A
23	gk759775	0	521891	A	G
23	gk269260	0	522210	G	T
23	gk269261	0	522295	A	G
23	gk269262	0	522442	A	G
23	gk269263	0	522443	A	G
23	gk720946	0	522649	C	T
23	gk663630	0	522665	T	C
23	gk269264	0	522711	A	G
23	gk269265	0	522800	A	G
23	gk474437	0	522829	A	T
23	gk798866	0	522832	A	T
23	gk846862	0	523772	T	C
23	gk371965	0	523812	A	G
23	gk875419	0	523895	A	G
23	gk389180	0	523961	T	C
23	gk624506	0	524043	T	C
23	gk923968	0	524241	T	A
23	gk269266	0	524675	T	C
23	gk910304	0	524707	A	G
23	gk615848	0	524817	T	A
23	gk466794	0	524907	A	G
23	gk659396	0	524988	T	C
23	gk619301	0	525030	A	G
23	gk570666	0	525112	A	G
23	gk674834	0	525113	A	G
23	gk551322	0	525320	T	C
23	gk269267	0	525327	A	G
23	gk798237	0	525550	A	T
23	gk269268	0	525741	T	C
23	gk269269	0	525851	A	T
23	gk811096	0	526098	T	C
23	gk269270	0	526212	T	C
23	gk588306	0	526420	A	G
23	gk506693	0	526437	T	C
23	gk584071	0	526652	T	C
23	gk379112	0	526694	T	C
23	gk269271	0	526755	A	G
23	gk360382	0	527041	T	C
23	gk908231	0	527124	A	G
23	gk269272	0	527500	A	G
23	gk889873	0	527541	A	G
23	gk269273	0	527584	T	C
23	gk432498	0	527788	T	C
23	gk583240	0	527917	T	C
23	gk678130	0	527982	T	C
23	gk798867	0	527989	T	C
23	gk269274	0	528045	T	C
23	gk695895	0	528146	A	G
23	gk852274	0	528169	T	A
23	gk501790	0	528233	T	C
23	gk789327	0	528371	T	C
23	gk269275	0	528452	A	G
23	gk269276	0	528905	A	G
23	gk644472	0	529026	T	C
23	gk735004	0	529071	A	G
23	gk379763	0	529129	A	G
23	gk269277	0	529156	T	C
23	gk817104	0	529159	T	C
23	gk604523	0	529285	T	C
23	gk520669	0	529455	T	C
23	gk269278	0	529619	A	G
23	gk394481	0	529704	A	G
23	gk386648	0	529790	A	G
23	gk678770	0	529852	A	G
23	gk269279	0	530063	A	G
23	gk269280	0	530136	T	G
23	gk595755	0	530161	T	C
23	gk666794	0	530229	T	C
23	gk329201	0	530274	T	C
23	gk269281	0	530318	A	T
23	gk660159	0	530370	G	A
23	gk814300	0	530629	T	C
23	gk394214	0	530697	T	C
23	gk323520	0	530714	T	C
23	gk631305	0	530754	T	C
23	gk523446	0	530813	A	G
23	gk269282	0	530817	T	C
23	gk644473	0	531049	T	C
23	gk783924	0	531339	T	C
23	gk403257	0	531381	T	C
23	gk857182	0	531495	T	A
23	gk837226	0	531575	T	A
23	gk392051	0	531612	T	C
23	gk447317	0	531687	T	C
23	gk821908	0	531862	T	C
23	gk578636	0	531959	A	G
23	gk671438	0	532190	A	G
23	gk666222	0	532310	T	C
23	gk376273	0	532482	A	G
23	gk660160	0	532502	T	C
23	gk747234	0	532562	T	C
23	gk269283	0	532616	T	C
23	gk393227	0	532717	A	G
23	gk873249	0	532983	A	G
23	gk761723	0	533039	A	G
23	gk866970	0	533282	T	C
23	gk919391	0	533467	A	G
23	gk565402	0	533719	T	C
23	gk354611	0	533993	A	G
23	gk454067	0	534168	A	G
23	gk269284	0	534345	A	G
23	gk269285	0	534368	A	G
23	gk269286	0	534459	T	C
23	gk269287	0	534612	A	G
23	gk905751	0	534616	T	C
23	gk610555	0	534626	G	A
23	gk755074	0	534802	A	G
23	gk724553	0	534900	A	G
23	gk269288	0	534922	A	G
23	gk735005	0	535106	A	G
23	gk416061	0	535150	T	C
23	gk676607	0	535153	T	C
23	gk369270	0	535156	A	G
23	gk589599	0	535296	C	T
23	gk269289	0	535314	T	C
23	gk499654	0	535645	T	C
23	gk269290	0	535685	T	C
23	gk269291	0	535691	A	G
23	gk459153	0	535729	A	G
23	gk269292	0	535808	A	T
23	gk466795	0	535819	A	G
23	gk596191	0	535840	T	C
23	gk790439	0	535874	A	G
23	gk269293	0	535964	A	G
23	gk269294	0	536040	A	G
23	gk359357	0	536149	A	G
23	gk497801	0	536416	A	G
23	gk620286	0	536471	A	G
23	gk664752	0	536558	T	C
23	gk905135	0	536635	A	G
23	gk764641	0	536755	T	C
23	gk623431	0	536952	T	C
23	gk269295	0	537115	A	T
23	gk889198	0	537208	A	G
23	gk835230	0	537697	T	C
23	gk637527	0	537889	T	C
23	gk578637	0	537890	A	G
23	gk510438	0	538100	T	C
23	gk400809	0	538318	T	C
23	gk842597	0	538333	T	C
23	gk960727	0	538351	<DEL>	T
23	gk915970	0	538442	A	G
23	gk826080	0	538544	T	A
23	gk674835	0	538711	A	G
23	gk881589	0	538761	T	C
23	gk269296	0	538794	C	T
23	gk438723	0	538796	T	C
23	gk779347	0	538976	T	C
23	gk881590	0	539059	T	C
23	gk269297	0	539263	A	G
23	gk568600	0	539302	A	G
23	gk269298	0	539316	T	C
23	gk635896	0	539336	T	C
23	gk788671	0	539375	A	G
23	gk904271	0	539437	A	G
23	gk269299	0	539457	A	G
23	gk269300	0	539476	A	G
23	gk414074	0	539578	A	G
23	gk797812	0	539641	T	C
23	gk269301	0	539682	A	G
23	gk797813	0	539684	A	T
23	gk961879	0	539811	<DEL>	A
23	gk954523	0	539813	A	G
23	gk269302	0	539857	T	C
23	gk269303	0	539928	A	G
23	gk615173	0	540004	C	T
23	gk269304	0	540101	T	C
23	gk898837	0	540111	C	A
23	gk340746	0	540215	A	G
23	gk269305	0	540451	T	C
23	gk546281	0	540541	T	C
23	gk269306	0	540599	A	G
23	gk463107	0	540622	G	T
23	gk844402	0	540630	A	T
23	gk757716	0	541094	A	G
23	gk862946	0	541110	A	G
23	gk564272	0	541237	A	G
23	gk839019	0	541308	A	G
23	gk719406	0	541312	A	G
23	gk269307	0	541477	T	C
23	gk425246	0	541506	G	A
23	gk269308	0	541657	T	C
23	gk269309	0	541669	A	G
23	gk396578	0	541682	T	C
23	gk269310	0	541708	A	G
23	gk269311	0	541890	T	G
23	gk269312	0	542184	T	C
23	gk484023	0	542201	A	G
23	gk496793	0	542222	A	G
23	gk518469	0	542312	G	A
23	gk577377	0	542613	A	G
23	gk269313	0	542683	A	G
23	gk377525	0	542903	A	G
23	gk269314	0	542908	T	C
23	gk418634	0	543367	T	C
23	gk424495	0	543380	A	G
23	gk739277	0	543520	A	G
23	gk957932	0	543567	T	C
23	gk611298	0	543628	A	G
23	gk694356	0	543653	A	G
23	gk754620	0	543678	T	C
23	gk879342	0	543736	T	C
23	gk954524	0	543779	A	G
23	gk535913	0	543919	A	G
23	gk269315	0	544016	A	G
23	gk639493	0	544086	T	C
23	gk269316	0	544296	T	C
23	gk750104	0	544478	A	G
23	gk685289	0	545013	A	G
23	gk766368	0	545312	C	T
23	gk269317	0	545363	T	C
23	gk269318	0	545525	A	G
23	gk643447	0	545569	A	G
23	gk789796	0	545647	G	T
23	gk690541	0	545676	A	G
23	gk858244	0	545778	A	G
23	gk269319	0	545784	A	G
23	gk269320	0	545949	T	C
23	gk694993	0	545967	T	C
23	gk744382	0	546039	A	G
23	gk395000	0	546373	A	G
23	gk917241	0	546631	T	C
23	gk846259	0	546676	A	T
23	gk269321	0	546798	A	G
23	gk510894	0	546924	T	C
23	gk888355	0	546982	A	G
23	gk269322	0	547015	T	C
23	gk660161	0	547016	T	C
23	gk421513	0	547152	G	A
23	gk269323	0	547309	T	C
23	gk269324	0	547868	A	G
23	gk647872	0	547882	A	G
23	gk269325	0	547937	T	A
23	gk828061	0	548022	T	C
23	gk269326	0	548136	A	G
23	gk357010	0	548361	A	G
23	gk809948	0	548408	A	T
23	gk869970	0	548408	C	T
23	gk455517	0	548421	T	C
23	gk367293	0	548477	G	A
23	gk884573	0	548821	T	C
23	gk269327	0	548834	T	C
23	gk660162	0	549165	T	C
23	gk911382	0	549305	T	C
23	gk367294	0	549441	A	G
23	gk269328	0	549455	T	C
23	gk269329	0	549596	T	C
23	gk269330	0	549873	T	C
23	gk686362	0	549924	A	T
23	gk269331	0	549984	T	C
23	gk269332	0	550557	T	C
23	gk731103	0	550592	A	G
23	gk269333	0	550689	A	G
23	gk269334	0	550908	A	T
23	gk581587	0	551147	A	G
23	gk269335	0	551195	T	C
23	gk372798	0	551341	C	T
23	gk533784	0	551451	A	G
23	gk881071	0	551511	A	G
23	gk471491	0	551580	A	T
23	gk674836	0	551585	A	G
23	gk546282	0	551645	A	G
23	gk269336	0	551702	T	C
23	gk269337	0	551884	T	C
23	gk936935	0	552005	G	T
23	gk400472	0	552017	A	G
23	gk357011	0	552070	T	C
23	gk954525	0	552277	A	G
23	gk488904	0	552286	T	C
23	gk865035	0	552356	C	T
23	gk894914	0	552450	A	G
23	gk524176	0	552593	C	T
23	gk639494	0	552601	T	C
23	gk882192	0	552683	T	C
23	gk515113	0	552718	A	G
23	gk537802	0	552722	T	C
23	gk893553	0	552827	T	C
23	gk904272	0	552854	A	G
23	gk829826	0	552959	A	G
23	gk634006	0	553025	A	T
23	gk869281	0	553125	A	G
23	gk670542	0	553214	A	G
23	gk950417	0	553259	GT	G
23	gk817674	0	553471	A	G
23	gk660622	0	553720	C	T
23	gk597596	0	553832	A	G
23	gk269338	0	553936	A	G
23	gk269339	0	554022	T	C
23	gk339447	0	554557	A	G
23	gk544029	0	554669	T	C
23	gk269340	0	554745	T	C
23	gk269341	0	554747	A	G
23	gk704207	0	554813	T	C
23	gk704208	0	554823	T	C
23	gk563212	0	554845	T	C
23	gk646422	0	554899	A	G
23	gk554413	0	554984	T	C
23	gk704209	0	554985	G	A
23	gk632993	0	555142	C	T
23	gk514711	0	555157	T	C
23	gk688698	0	555208	A	G
23	gk610556	0	555256	T	C
23	gk534426	0	555534	T	C
23	gk632994	0	555620	A	G
23	gk702626	0	555790	T	C
23	gk269342	0	555827	A	G
23	gk809366	0	555883	T	C
23	gk652139	0	555944	A	G
23	gk792079	0	556196	T	C
23	gk500386	0	556384	T	C
23	gk761268	0	556407	T	C
23	gk734555	0	556411	T	C
23	gk569590	0	556438	A	G
23	gk328875	0	556566	T	C
23	gk728707	0	556653	T	C
23	gk269343	0	556779	A	G
23	gk817105	0	557039	T	C
23	gk801680	0	557142	T	C
23	gk269344	0	557259	A	G
23	gk643448	0	557447	C	T
23	gk644474	0	557700	A	T
23	gk660623	0	557719	T	C
23	gk600169	0	557732	A	G
23	gk608902	0	557827	T	C
23	gk644475	0	557828	T	C
23	gk269345	0	557977	T	C
23	gk619302	0	558001	A	G
23	gk547741	0	558003	A	G
23	gk683668	0	558047	A	G
23	gk368235	0	558057	A	G
23	gk269346	0	558450	T	C
23	gk655479	0	558693	A	T
23	gk269347	0	558865	A	G
23	gk269348	0	558886	A	G
23	gk786870	0	559084	T	C
23	gk490283	0	559105	A	G
23	gk566640	0	559353	A	T
23	gk381887	0	559549	T	C
23	gk376467	0	560027	T	C
23	gk269349	0	560312	T	C
23	gk269350	0	560663	A	G
23	gk869971	0	560738	A	G
23	gk547177	0	560833	C	A
23	gk775617	0	560905	A	G
23	gk578638	0	561212	A	G
23	gk474824	0	561368	A	G
23	gk269351	0	561690	A	G
23	gk892001	0	561696	A	G
23	gk809949	0	561722	T	A
23	gk782671	0	561753	T	C
23	gk269352	0	561826	A	G
23	gk269353	0	562001	A	G
23	gk569591	0	562055	T	A
23	gk526981	0	562318	A	G
23	gk738200	0	562502	T	C
23	gk445938	0	562634	C	T
23	gk381888	0	562645	T	C
23	gk269354	0	563334	A	T
23	gk814301	0	563388	T	C
23	gk549964	0	563405	T	C
23	gk269355	0	563776	A	G
23	gk269356	0	563802	A	G
23	gk269357	0	563919	T	C
23	gk722417	0	563981	A	G
23	gk814302	0	564011	A	C
23	gk814303	0	564012	C	A
23	gk549965	0	564355	T	C
23	gk574179	0	564484	T	C
23	gk269358	0	564570	A	G
23	gk602317	0	564580	A	G
23	gk549966	0	564751	T	C
23	gk269359	0	565012	A	G
23	gk450452	0	565056	T	C
23	gk269360	0	565067	A	G
23	gk693204	0	565206	T	C
23	gk707427	0	565374	G	A
23	gk269361	0	565444	A	G
23	gk687727	0	565460	T	C
23	gk750913	0	565587	T	C
23	gk818330	0	565681	A	G
23	gk817106	0	565715	A	G
23	gk428657	0	566027	A	T
23	gk901379	0	566070	A	G
23	gk579166	0	566266	T	A
23	gk921085	0	566429	T	C
23	gk913184	0	566458	C	T
23	gk269362	0	566472	T	A
23	gk269363	0	566591	T	C
23	gk674837	0	566680	A	G
23	gk727604	0	566802	A	G
23	gk269364	0	566859	T	C
23	gk269365	0	566980	T	C
23	gk851214	0	567008	T	C
23	gk817675	0	567010	A	G
23	gk768807	0	567117	A	T
23	gk269366	0	567207	T	C
23	gk792588	0	567224	G	T
23	gk657521	0	567249	A	G
23	gk813183	0	567606	T	C
23	gk688699	0	567722	A	G
23	gk590190	0	567752	T	C
23	gk269367	0	567765	G	A
23	gk358819	0	567989	T	C
23	gk565403	0	568242	T	C
23	gk391505	0	568360	T	C
23	gk269368	0	568405	A	G
23	gk801681	0	568473	T	C
23	gk622681	0	568482	T	C
23	gk499655	0	568581	T	C
23	gk269369	0	568777	T	C
23	gk380417	0	568888	A	G
23	gk484024	0	568889	A	G
23	gk269370	0	568898	A	T
23	gk499656	0	568935	T	C
23	gk376748	0	569039	T	C
23	gk466796	0	569172	C	A
23	gk466797	0	569214	G	T
23	gk467910	0	569289	A	G
23	gk367738	0	569389	T	C
23	gk933409	0	569572	A	G
23	gk413123	0	569658	T	C
23	gk269371	0	569676	T	C
23	gk610557	0	569705	T	C
23	gk316507	0	569750	T	C
23	gk674838	0	569784	A	G
23	gk576861	0	570037	T	C
23	gk485762	0	570089	T	G
23	gk345783	0	570155	A	G
23	gk378559	0	570251	A	G
23	gk344802	0	570272	A	G
23	gk644943	0	570512	A	G
23	gk269372	0	570525	A	G
23	gk759776	0	570732	T	A
23	gk269373	0	570851	A	C
23	gk733253	0	570886	A	G
23	gk592309	0	570951	T	C
23	gk731842	0	571269	A	G
23	gk853166	0	571390	A	T
23	gk269374	0	571525	T	C
23	gk678771	0	571552	A	G
23	gk321579	0	571569	A	G
23	gk269375	0	571600	A	G
23	gk269376	0	571681	T	C
23	gk582055	0	571967	A	G
23	gk950418	0	572042	CA	C
23	gk313927	0	572168	A	G
23	gk511363	0	572178	A	G
23	gk269377	0	572197	T	C
23	gk869282	0	572203	C	T
23	gk323521	0	572404	T	C
23	gk820297	0	572433	T	C
23	gk269378	0	572666	A	G
23	gk662978	0	572670	T	C
23	gk879958	0	572686	T	C
23	gk554414	0	572700	T	C
23	gk378395	0	572925	A	G
23	gk269379	0	573045	T	C
23	gk269380	0	573090	T	C
23	gk269381	0	573393	T	C
23	gk441892	0	573438	T	C
23	gk269382	0	573491	T	A
23	gk385227	0	573501	A	G
23	gk269383	0	573596	T	A
23	gk329202	0	573688	A	T
23	gk571642	0	573768	A	G
23	gk708488	0	574020	T	C
23	gk529929	0	574171	A	G
23	gk860244	0	574405	A	G
23	gk595756	0	574560	T	C
23	gk269384	0	574687	T	C
23	gk459590	0	575061	A	G
23	gk852275	0	575074	T	C
23	gk269385	0	575659	T	A
23	gk441677	0	575719	T	A
23	gk269386	0	575884	T	C
23	gk269387	0	576071	T	C
23	gk321580	0	576524	A	G
23	gk269388	0	576554	T	C
23	gk503513	0	576579	T	C
23	gk456912	0	576739	A	G
23	gk420629	0	577145	C	A
23	gk369542	0	577168	T	C
23	gk809950	0	577222	A	G
23	gk269389	0	577322	A	G
23	gk269390	0	577401	A	G
23	gk418387	0	577509	G	A
23	gk594692	0	577541	T	C
23	gk883076	0	577542	T	C
23	gk720005	0	577619	C	T
23	gk485763	0	577637	A	G
23	gk782672	0	578195	T	C
23	gk956822	0	578212	T	C
23	gk431822	0	578431	A	G
23	gk391817	0	578527	T	C
23	gk269391	0	578530	A	G
23	gk798868	0	578543	T	C
23	gk770674	0	578688	A	G
23	gk269392	0	578966	A	G
23	gk622075	0	578971	A	G
23	gk849081	0	579019	A	G
23	gk878870	0	579045	T	A
23	gk427112	0	579066	T	C
23	gk897490	0	579196	A	G
23	gk488905	0	579431	T	C
23	gk816467	0	579568	A	G
23	gk421514	0	579625	T	A
23	gk886407	0	579673	T	C
23	gk269393	0	579750	A	T
23	gk686363	0	579800	A	T
23	gk827088	0	579837	A	G
23	gk269394	0	579853	A	G
23	gk897491	0	579924	A	T
23	gk546283	0	579983	A	G
23	gk269395	0	580022	A	G
23	gk589600	0	580044	A	G
23	gk388294	0	580311	A	G
23	gk620785	0	580342	T	C
23	gk269396	0	580544	A	G
23	gk269397	0	580679	A	G
23	gk269398	0	581248	C	A
23	gk485764	0	581263	A	G
23	gk425724	0	581296	T	A
23	gk479044	0	581320	C	T
23	gk393228	0	581347	A	G
23	gk269399	0	581353	A	G
23	gk699695	0	581373	T	A
23	gk773055	0	581383	T	C
23	gk858894	0	581401	T	C
23	gk616895	0	581474	A	T
23	gk542763	0	581526	T	C
23	gk426191	0	581542	A	T
23	gk812693	0	581637	A	G
23	gk349555	0	581657	T	C
23	gk686364	0	581851	A	G
23	gk873700	0	581904	A	C
23	gk316885	0	581912	A	G
23	gk269400	0	582051	A	G
23	gk397444	0	582081	T	C
23	gk743127	0	582155	A	G
23	gk470563	0	582180	T	C
23	gk382488	0	582245	A	G
23	gk269401	0	582293	G	T
23	gk906419	0	582312	T	A
23	gk584072	0	582604	T	C
23	gk871128	0	582656	T	C
23	gk778808	0	582658	T	C
23	gk269402	0	582831	C	T
23	gk794979	0	582950	T	C
23	gk331865	0	583358	A	T
23	gk422539	0	583608	A	G
23	gk628465	0	583616	A	G
23	gk269403	0	583641	T	C
23	gk860699	0	583728	A	G
23	gk401875	0	583831	A	G
23	gk491211	0	583851	T	C
23	gk269404	0	583944	A	G
23	gk741876	0	583960	A	G
23	gk484668	0	583983	T	C
23	gk955147	0	584021	T	C
23	gk325389	0	584485	A	G
23	gk340747	0	584504	A	G
23	gk269405	0	584769	T	C
23	gk544030	0	584922	T	C
23	gk952954	0	585179	A	G
23	gk435566	0	585220	A	G
23	gk269406	0	585276	A	G
23	gk516526	0	585288	A	G
23	gk481685	0	585293	T	C
23	gk852657	0	585430	T	A
23	gk760848	0	585433	A	G
23	gk269407	0	585578	T	C
23	gk726073	0	585644	A	G
23	gk269408	0	585647	T	C
23	gk366921	0	585654	T	C
23	gk772689	0	585708	A	G
23	gk584073	0	585711	T	C
23	gk269409	0	585712	A	G
23	gk887448	0	586200	T	C
23	gk733254	0	586391	A	G
23	gk866971	0	586445	A	G
23	gk444269	0	586449	A	G
23	gk269410	0	586469	A	T
23	gk513436	0	586559	T	C
23	gk405844	0	586620	T	C
23	gk637528	0	586631	A	T
23	gk446506	0	586760	T	C
23	gk491212	0	586906	T	C
23	gk706665	0	586908	T	C
23	gk831069	0	586910	A	C
23	gk699696	0	587044	T	C
23	gk845789	0	587177	A	G
23	gk269411	0	587250	T	C
23	gk328496	0	587293	T	C
23	gk807790	0	587306	T	C
23	gk340748	0	587605	A	G
23	gk705646	0	587614	T	C
23	gk455518	0	587757	T	C
23	gk593556	0	587841	A	G
23	gk640712	0	587885	A	G
23	gk920467	0	587896	T	C
23	gk336776	0	587925	A	G
23	gk314754	0	587933	A	G
23	gk888760	0	587961	T	C
23	gk780145	0	588042	T	C
23	gk639495	0	588238	T	C
23	gk706212	0	588360	A	G
23	gk589601	0	588375	A	G
23	gk269412	0	588437	T	C
23	gk548401	0	588576	C	A
23	gk440640	0	588668	G	A
23	gk677068	0	588816	A	G
23	gk922664	0	589332	T	C
23	gk269413	0	589365	T	C
23	gk677069	0	589599	A	G
23	gk910907	0	589699	T	C
23	gk668593	0	589807	A	G
23	gk823026	0	589909	A	G
23	gk688700	0	589956	A	G
23	gk480729	0	590058	A	G
23	gk663631	0	590139	T	C
23	gk900199	0	590141	A	G
23	gk269414	0	590204	T	C
23	gk657522	0	590207	A	G
23	gk269415	0	590357	A	G
23	gk269416	0	590450	T	A
23	gk521342	0	590492	A	G
23	gk596192	0	590735	T	C
23	gk269417	0	590961	T	C
23	gk763418	0	591225	A	G
23	gk269418	0	591253	T	C
23	gk876376	0	591339	T	C
23	gk646899	0	591348	T	C
23	gk443400	0	591453	G	T
23	gk269419	0	591796	A	G
23	gk269420	0	591895	A	T
23	gk829827	0	592256	A	G
23	gk608131	0	592298	T	C
23	gk346848	0	592398	A	G
23	gk717587	0	592416	T	C
23	gk566291	0	592444	A	G
23	gk632342	0	592494	A	G
23	gk269421	0	592497	T	C
23	gk892002	0	592654	A	G
23	gk269422	0	592678	T	C
23	gk902310	0	593135	T	C
23	gk469046	0	593272	T	C
23	gk900200	0	593334	A	G
23	gk696770	0	593426	T	C
23	gk913840	0	593442	T	C
23	gk659397	0	593460	T	C
23	gk269423	0	593533	T	C
23	gk502370	0	593574	T	C
23	gk428658	0	593590	C	T
23	gk269424	0	593707	T	C
23	gk323522	0	593741	T	C
23	gk646900	0	593827	T	C
23	gk729792	0	593854	T	C
23	gk269425	0	594264	A	G
23	gk368616	0	594319	A	G
23	gk921463	0	594345	T	C
23	gk440949	0	594360	A	G
23	gk718144	0	594430	A	G
23	gk331135	0	594452	A	G
23	gk950419	0	594480	G	GT
23	gk269426	0	594534	C	A
23	gk555890	0	594730	T	C
23	gk634491	0	594786	T	A
23	gk269427	0	595025	A	G
23	gk483644	0	595064	A	G
23	gk269428	0	595611	T	C
23	gk422301	0	595628	C	A
23	gk429068	0	595664	T	C
23	gk361202	0	595736	A	G
23	gk361203	0	595787	A	G
23	gk681914	0	595832	A	G
23	gk725681	0	595895	T	C
23	gk743738	0	595899	A	G
23	gk343179	0	596031	T	C
23	gk841401	0	596080	A	T
23	gk704549	0	596110	T	C
23	gk600862	0	596358	A	G
23	gk394215	0	596367	T	C
23	gk784333	0	596403	A	G
23	gk269429	0	596516	T	C
23	gk455090	0	596823	T	C
23	gk269430	0	596846	A	G
23	gk269431	0	596980	T	C
23	gk269432	0	597109	A	G
23	gk347006	0	597213	T	C
23	gk647873	0	597330	G	T
23	gk541959	0	597398	A	G
23	gk424696	0	597461	C	T
23	gk521343	0	597469	A	G
23	gk794980	0	597613	T	C
23	gk879343	0	597967	T	C
23	gk590676	0	598043	T	C
23	gk950420	0	598175	G	GT
23	gk853840	0	598643	T	C
23	gk690148	0	598697	T	C
23	gk269433	0	598782	T	C
23	gk648798	0	599000	G	A
23	gk819674	0	599079	A	G
23	gk849082	0	599137	A	G
23	gk329203	0	599284	T	C
23	gk557364	0	599441	T	C
23	gk798238	0	599564	T	C
23	gk625514	0	599578	A	G
23	gk692652	0	599657	T	C
23	gk269434	0	599723	A	G
23	gk716097	0	599724	A	G
23	gk875420	0	599780	T	C
23	gk269435	0	599897	A	G
23	gk269436	0	600276	A	G
23	gk637890	0	600334	G	C
23	gk269437	0	600482	C	A
23	gk269438	0	600572	A	G
23	gk891368	0	600789	A	G
23	gk481211	0	600874	A	G
23	gk418635	0	600903	G	A
23	gk555891	0	600994	T	C
23	gk269439	0	601063	T	C
23	gk376274	0	601247	A	G
23	gk351306	0	601324	T	C
23	gk347558	0	601370	A	G
23	gk501791	0	601390	T	C
23	gk864646	0	601533	T	C
23	gk880627	0	601542	T	C
23	gk749517	0	601631	T	C
23	gk526982	0	601632	A	G
23	gk269440	0	601643	T	C
23	gk602318	0	601736	G	C
23	gk269441	0	601748	T	C
23	gk488906	0	601749	T	C
23	gk361204	0	601788	A	G
23	gk269442	0	601836	A	G
23	gk269443	0	601931	T	C
23	gk482183	0	601973	T	C
23	gk366922	0	602085	A	T
23	gk269444	0	602298	C	T
23	gk602319	0	602374	A	G
23	gk892003	0	602388	G	T
23	gk524432	0	602397	T	C
23	gk269445	0	602827	T	C
23	gk665222	0	603032	C	A
23	gk456334	0	603035	A	G
23	gk950422	0	603240	T	TA
23	gk269446	0	603241	T	A
23	gk576296	0	603262	A	G
23	gk269447	0	603286	T	C
23	gk502371	0	603400	T	C
23	gk269448	0	603480	T	C
23	gk399438	0	603549	A	G
23	gk495609	0	603622	A	G
23	gk362484	0	604359	T	C
23	gk321581	0	604420	A	G
23	gk832430	0	604437	A	G
23	gk269449	0	604450	C	T
23	gk269450	0	604478	A	G
23	gk604524	0	604685	A	G
23	gk269451	0	604697	T	C
23	gk540956	0	604772	T	C
23	gk269452	0	604882	A	T
23	gk857689	0	604971	A	G
23	gk269453	0	605038	T	C
23	gk953813	0	605069	A	G
23	gk685290	0	605127	A	G
23	gk711427	0	605256	A	G
23	gk866301	0	605329	T	C
23	gk669276	0	605365	A	G
23	gk677467	0	605503	G	A
23	gk587058	0	605504	A	G
23	gk331866	0	605514	T	C
23	gk653931	0	605639	T	A
23	gk917242	0	605802	T	C
23	gk884136	0	605904	A	G
23	gk841915	0	605952	A	G
23	gk921086	0	606345	T	C
23	gk579167	0	606486	A	G
23	gk329753	0	606551	A	G
23	gk917243	0	606613	A	T
23	gk704210	0	606636	T	C
23	gk708489	0	606777	T	C
23	gk324690	0	606817	T	C
23	gk318866	0	607102	A	G
23	gk269454	0	607132	T	C
23	gk816468	0	607215	A	G
23	gk743128	0	607262	A	G
23	gk391818	0	607286	T	C
23	gk269455	0	607293	A	G
23	gk740385	0	607469	A	G
23	gk312951	0	607472	A	G
23	gk473865	0	607550	A	G
23	gk269456	0	607645	A	G
23	gk778365	0	607673	T	A
23	gk750105	0	607853	A	T
23	gk798239	0	608039	A	G
23	gk269457	0	608078	T	C
23	gk612654	0	608079	T	C
23	gk519140	0	608100	T	C
23	gk802400	0	608273	T	C
23	gk766791	0	608351	T	C
23	gk731104	0	608387	A	G
23	gk269458	0	608508	C	T
23	gk744997	0	608543	A	G
23	gk950432	0	608652	T	TG
23	gk551813	0	608656	A	G
23	gk903336	0	608683	T	C
23	gk755647	0	608684	T	C
23	gk269459	0	608698	A	C
23	gk803900	0	608706	G	A
23	gk596193	0	608751	T	C
23	gk269460	0	608881	A	G
23	gk750914	0	609053	A	G
23	gk423554	0	609098	G	A
23	gk269461	0	609604	A	G
23	gk589040	0	609606	A	G
23	gk931791	0	609928	A	G
23	gk269462	0	609937	G	A
23	gk872171	0	609989	T	C
23	gk860245	0	610006	T	A
23	gk269463	0	610431	A	G
23	gk269464	0	610778	T	C
23	gk269465	0	611043	A	G
23	gk639496	0	611181	T	A
23	gk714978	0	611361	A	G
23	gk269466	0	611379	A	G
23	gk269467	0	611428	T	C
23	gk441481	0	611580	T	C
23	gk857690	0	611723	C	T
23	gk889199	0	611826	A	G
23	gk584681	0	611831	T	C
23	gk700391	0	611916	T	C
23	gk736111	0	611934	T	C
23	gk760282	0	611950	A	T
23	gk269468	0	612022	A	G
23	gk269469	0	612079	A	G
23	gk269470	0	612243	A	T
23	gk694994	0	612283	T	C
23	gk516197	0	612342	T	C
23	gk337799	0	612355	A	G
23	gk883077	0	612521	T	C
23	gk464327	0	612713	A	G
23	gk269471	0	612716	A	G
23	gk853167	0	612808	C	T
23	gk667897	0	612817	G	A
23	gk769320	0	612919	T	C
23	gk731105	0	613114	A	G
23	gk269472	0	613269	A	T
23	gk467911	0	613355	A	G
23	gk269473	0	613834	A	G
23	gk493315	0	613858	A	G
23	gk269474	0	613859	T	A
23	gk679789	0	614024	G	T
23	gk463692	0	614149	T	C
23	gk269475	0	614156	A	G
23	gk269476	0	614186	A	G
23	gk774190	0	614214	T	C
23	gk269477	0	614327	A	G
23	gk576862	0	614439	T	C
23	gk675480	0	614571	G	T
23	gk484669	0	614767	T	C
23	gk269478	0	614821	A	G
23	gk569592	0	614864	A	G
23	gk269479	0	614865	A	G
23	gk637529	0	615001	T	C
23	gk269480	0	615030	T	C
23	gk563725	0	615162	A	G
23	gk817676	0	615216	A	G
23	gk269481	0	615477	A	G
23	gk923969	0	615489	A	G
23	gk269482	0	615528	A	G
23	gk935227	0	615561	G	T
23	gk269483	0	615572	T	C
23	gk466798	0	615778	A	G
23	gk604525	0	616021	A	G
23	gk269484	0	616063	A	G
23	gk269485	0	616153	A	G
23	gk269486	0	616245	C	T
23	gk846260	0	616308	A	G
23	gk819675	0	616312	A	G
23	gk412251	0	616329	C	A
23	gk849083	0	616518	A	G
23	gk893003	0	616552	A	T
23	gk755075	0	616661	A	G
23	gk664753	0	616841	T	C
23	gk839020	0	617185	A	G
23	gk269487	0	617201	T	C
23	gk269488	0	617205	T	C
23	gk269489	0	617433	T	C
23	gk269490	0	617633	A	G
23	gk352157	0	617757	A	G
23	gk440345	0	617933	G	A
23	gk378891	0	617996	A	G
23	gk329754	0	618007	A	G
23	gk704550	0	618392	T	A
23	gk663632	0	618393	T	C
23	gk779348	0	618590	T	C
23	gk269491	0	618697	A	G
23	gk950434	0	618790	C	CT
23	gk932287	0	619010	T	C
23	gk935228	0	619142	G	A
23	gk269492	0	619232	T	C
23	gk755648	0	619359	T	C
23	gk862225	0	619432	T	A
23	gk511364	0	619482	A	G
23	gk733905	0	619520	A	G
23	gk398451	0	619704	A	G
23	gk666223	0	619705	T	C
23	gk756370	0	619761	T	C
23	gk813184	0	619780	T	C
23	gk269493	0	619858	A	G
23	gk826081	0	619899	A	G
23	gk434508	0	619929	C	A
23	gk692653	0	619939	T	C
23	gk768282	0	619949	T	C
23	gk506694	0	620163	T	C
23	gk269494	0	620230	A	G
23	gk500387	0	620301	T	C
23	gk269495	0	620328	C	T
23	gk811097	0	620426	T	C
23	gk899199	0	620789	T	C
23	gk743739	0	620874	T	A
23	gk687728	0	621282	T	C
23	gk544767	0	621392	A	G
23	gk576297	0	621432	A	G
23	gk880628	0	621433	T	C
23	gk269496	0	621440	A	G
23	gk434509	0	621567	T	A
23	gk415458	0	621795	T	C
23	gk269497	0	621816	T	C
23	gk858895	0	621820	T	C
23	gk821413	0	621821	T	C
23	gk637530	0	621828	T	C
23	gk269498	0	621844	T	C
23	gk527336	0	622067	A	G
23	gk506232	0	622219	G	A
23	gk269499	0	622323	T	C
23	gk777722	0	622352	A	G
23	gk817677	0	622418	A	G
23	gk469502	0	622422	C	A
23	gk829828	0	622444	A	G
23	gk269500	0	622528	A	G
23	gk678772	0	622546	A	G
23	gk628466	0	622795	A	G
23	gk269501	0	622799	T	C
23	gk781498	0	622875	T	C
23	gk484025	0	623051	A	G
23	gk830524	0	623155	T	C
23	gk449165	0	623276	C	T
23	gk569593	0	624210	T	C
23	gk803384	0	624264	T	C
23	gk639497	0	624316	A	G
23	gk446886	0	624729	T	C
23	gk423555	0	624730	T	C
23	gk659398	0	624763	G	A
23	gk269502	0	624770	T	C
23	gk269503	0	624813	T	C
23	gk437584	0	624924	A	G
23	gk349206	0	624976	T	C
23	gk269504	0	625104	A	G
23	gk923970	0	625145	A	G
23	gk820746	0	625175	A	G
23	gk850255	0	625199	A	G
23	gk269505	0	625299	A	G
23	gk269506	0	625458	T	C
23	gk663972	0	625533	A	G
23	gk760283	0	625605	A	G
23	gk931792	0	625620	A	G
23	gk735563	0	625634	A	G
23	gk269507	0	625795	A	G
23	gk955148	0	626387	A	C
23	gk269508	0	626522	A	G
23	gk410691	0	626665	T	C
23	gk619303	0	626694	A	G
23	gk269509	0	626897	T	C
23	gk582703	0	626941	A	G
23	gk704211	0	627045	T	C
23	gk774833	0	627110	T	C
23	gk525469	0	627224	A	G
23	gk960229	0	627516	<DEL>	T
23	gk269510	0	627783	T	C
23	gk533785	0	628136	T	C
23	gk449873	0	628213	T	C
23	gk269511	0	628262	T	C
23	gk732590	0	628444	A	G
23	gk508719	0	628528	T	C
23	gk269512	0	628675	A	G
23	gk736112	0	628692	T	C
23	gk935229	0	628757	A	G
23	gk269513	0	629070	T	C
23	gk352590	0	629083	T	C
23	gk269514	0	629160	A	G
23	gk831764	0	629237	A	T
23	gk269515	0	629391	A	G
23	gk732591	0	629397	C	A
23	gk877000	0	629403	C	T
23	gk713992	0	629410	T	C
23	gk568011	0	629495	A	G
23	gk269516	0	629515	A	G
23	gk577378	0	629566	A	G
23	gk568601	0	629687	A	G
23	gk816469	0	629707	A	G
23	gk915371	0	629717	T	C
23	gk354005	0	629750	T	C
23	gk713993	0	629791	T	C
23	gk269517	0	629843	G	T
23	gk497323	0	629924	A	G
23	gk269518	0	629983	C	T
23	gk595291	0	630021	T	C
23	gk269519	0	630028	A	G
23	gk595292	0	630075	A	T
23	gk927930	0	630138	A	T
23	gk927931	0	630139	C	A
23	gk680393	0	630143	T	C
23	gk538645	0	630144	T	C
23	gk682301	0	630164	A	T
23	gk484670	0	630300	T	C
23	gk431622	0	630328	A	T
23	gk630794	0	630337	T	C
23	gk470054	0	630349	G	A
23	gk551814	0	630731	A	G
23	gk519753	0	630976	A	G
23	gk846261	0	631227	A	G
23	gk540957	0	631237	T	C
23	gk269520	0	631598	A	G
23	gk269521	0	631649	A	G
23	gk772690	0	631722	A	G
23	gk739278	0	631764	A	G
23	gk269522	0	631839	A	G
23	gk340215	0	632100	T	C
23	gk665882	0	632186	A	G
23	gk363283	0	632506	A	G
23	gk890287	0	632510	T	C
23	gk704938	0	632660	T	C
23	gk269523	0	632675	T	C
23	gk269524	0	632764	T	C
23	gk801682	0	632822	G	A
23	gk414336	0	632881	A	G
23	gk788672	0	632988	A	G
23	gk688939	0	633072	T	C
23	gk448568	0	633086	T	A
23	gk737414	0	633157	A	G
23	gk269525	0	633237	T	C
23	gk812694	0	633375	A	G
23	gk485765	0	633453	A	G
23	gk361205	0	633480	A	G
23	gk269526	0	633680	A	G
23	gk640713	0	633756	A	G
23	gk702159	0	633779	T	C
23	gk507111	0	633801	T	C
23	gk555892	0	633819	T	C
23	gk526130	0	633824	T	C
23	gk269527	0	633880	A	G
23	gk269528	0	633898	A	G
23	gk522530	0	634118	A	G
23	gk549967	0	634166	T	C
23	gk603731	0	634229	A	G
23	gk596915	0	634237	T	A
23	gk959113	0	634338	A	G
23	gk898069	0	634345	A	G
23	gk269529	0	634565	A	G
23	gk608132	0	634594	T	C
23	gk269530	0	634790	T	C
23	gk809367	0	634816	T	C
23	gk694357	0	634876	A	G
23	gk269531	0	634961	T	C
23	gk711870	0	634967	T	C
23	gk588308	0	635056	A	G
23	gk269532	0	635177	A	G
23	gk670127	0	635323	T	A
23	gk600170	0	635683	A	G
23	gk269533	0	635979	T	C
23	gk269534	0	635996	T	A
23	gk723881	0	635998	A	G
23	gk428325	0	636146	T	C
23	gk269535	0	636169	T	C
23	gk601628	0	636209	T	C
23	gk331136	0	636361	A	G
23	gk269536	0	636649	A	T
23	gk653932	0	636723	A	G
23	gk390621	0	636758	A	G
23	gk880365	0	636874	T	A
23	gk906856	0	636885	T	C
23	gk565404	0	636994	A	G
23	gk776697	0	637042	A	T
23	gk402650	0	637071	T	C
23	gk544768	0	637279	A	G
23	gk659399	0	637487	A	T
23	gk269537	0	637504	T	C
23	gk886408	0	637611	T	C
23	gk373769	0	637648	T	C
23	gk374553	0	637695	T	C
23	gk269538	0	637725	A	G
23	gk669733	0	637912	A	G
23	gk666224	0	637986	T	C
23	gk467912	0	638060	A	G
23	gk418035	0	638332	A	G
23	gk269539	0	638385	T	C
23	gk906857	0	638471	T	C
23	gk795615	0	638604	T	C
23	gk455519	0	638691	T	C
23	gk269540	0	638851	T	C
23	gk800318	0	639267	A	G
23	gk269541	0	639445	A	G
23	gk519141	0	639565	T	C
23	gk656998	0	639618	A	T
23	gk736830	0	639754	A	G
23	gk269542	0	639780	T	C
23	gk791039	0	639818	T	C
23	gk454068	0	639949	G	T
23	gk413809	0	639972	C	A
23	gk269543	0	640027	A	G
23	gk882193	0	640163	T	C
23	gk494910	0	640343	T	A
23	gk454558	0	640573	A	G
23	gk497324	0	640912	A	G
23	gk269544	0	640991	A	G
23	gk778809	0	641112	T	A
23	gk269545	0	641179	A	G
23	gk709125	0	641305	T	C
23	gk557365	0	641345	T	C
23	gk674839	0	641373	A	G
23	gk269546	0	641520	A	G
23	gk603201	0	641575	T	C
23	gk491688	0	641715	A	T
23	gk466799	0	641741	A	G
23	gk434261	0	641807	A	G
23	gk269547	0	641848	G	A
23	gk269548	0	641864	C	A
23	gk929464	0	642003	G	A
23	gk394482	0	642042	C	T
23	gk269549	0	642211	A	G
23	gk902802	0	642252	A	G
23	gk564273	0	642294	C	T
23	gk431133	0	642360	G	A
23	gk898070	0	642464	A	G
23	gk269550	0	642590	A	G
23	gk361206	0	642665	A	G
23	gk919958	0	642884	A	G
23	gk495610	0	642925	A	G
23	gk486853	0	643077	A	T
23	gk759454	0	643282	T	C
23	gk619802	0	643484	A	G
23	gk672150	0	643714	T	C
23	gk269551	0	643790	T	C
23	gk269552	0	643969	A	G
23	gk269553	0	644020	A	G
23	gk739279	0	644158	A	G
23	gk704212	0	644414	A	T
23	gk905136	0	644463	A	T
23	gk269554	0	644595	T	C
23	gk269555	0	644639	T	C
23	gk604526	0	644687	A	G
23	gk841164	0	644703	A	G
23	gk269556	0	644747	T	C
23	gk776698	0	644752	A	G
23	gk464984	0	644768	T	C
23	gk793898	0	644864	A	T
23	gk447318	0	644906	C	T
23	gk483645	0	645098	A	G
23	gk747235	0	645155	T	A
23	gk704551	0	645293	T	C
23	gk526983	0	645346	A	G
23	gk269557	0	645385	A	G
23	gk397751	0	645428	A	G
23	gk684122	0	645635	A	G
23	gk269558	0	645640	A	G
23	gk269559	0	645778	T	C
23	gk552939	0	646064	T	C
23	gk269560	0	646208	T	C
23	gk738201	0	646519	A	T
23	gk709614	0	646875	T	C
23	gk781047	0	646945	T	A
23	gk715548	0	647151	T	C
23	gk770675	0	647275	A	G
23	gk269561	0	647296	A	G
23	gk554415	0	647357	T	C
23	gk269562	0	647540	A	G
23	gk850256	0	647634	A	G
23	gk509899	0	647788	T	C
23	gk904655	0	647863	A	G
23	gk627211	0	647936	T	C
23	gk860246	0	648046	C	A
23	gk670961	0	648080	C	T
23	gk784973	0	648185	A	G
23	gk269563	0	648372	T	A
23	gk529930	0	648496	A	G
23	gk269564	0	648636	A	G
23	gk269565	0	648683	T	A
23	gk770075	0	648920	A	G
23	gk838429	0	648944	T	C
23	gk269566	0	649064	T	A
23	gk269567	0	649069	T	C
23	gk651320	0	649471	A	T
23	gk608133	0	649676	A	G
23	gk771230	0	649742	C	T
23	gk603732	0	649875	C	A
23	gk269568	0	649890	T	C
23	gk808783	0	650184	T	A
23	gk800979	0	650488	A	G
23	gk269569	0	650522	T	C
23	gk416062	0	650583	T	G
23	gk416063	0	650586	A	C
23	gk416064	0	650589	A	C
23	gk416065	0	650627	A	T
23	gk827644	0	650658	C	A
23	gk898071	0	650835	A	G
23	gk430173	0	650950	T	C
23	gk482184	0	650972	T	C
23	gk456913	0	651021	A	G
23	gk391248	0	651037	T	A
23	gk349207	0	651128	T	C
23	gk529931	0	651145	A	G
23	gk269570	0	651364	A	G
23	gk644944	0	651373	A	G
23	gk269571	0	651481	A	G
23	gk269572	0	651508	T	C
23	gk695896	0	651572	T	C
23	gk768283	0	651599	G	A
23	gk902803	0	651608	A	G
23	gk269573	0	651616	A	G
23	gk269574	0	651698	T	C
23	gk903898	0	651732	A	G
23	gk269575	0	651763	T	C
23	gk738761	0	651932	A	G
23	gk669277	0	652256	A	G
23	gk676608	0	652403	T	C
23	gk932774	0	652457	G	A
23	gk269576	0	652783	T	C
23	gk926693	0	652880	T	C
23	gk364060	0	652912	T	C
23	gk269577	0	653012	T	C
23	gk636559	0	653160	A	G
23	gk950436	0	653177	T	TTC
23	gk314738	0	654061	A	T
23	gk616289	0	654328	T	C
23	gk571644	0	654337	A	G
23	gk690542	0	654612	A	G
23	gk580902	0	654824	T	C
23	gk614613	0	655197	A	G
23	gk269579	0	655214	T	C
23	gk381889	0	655326	T	C
23	gk880366	0	655390	T	C
23	gk269580	0	655867	T	C
23	gk463108	0	655931	T	C
23	gk630795	0	656270	T	C
23	gk336245	0	656490	T	C
23	gk549393	0	656514	T	C
23	gk444983	0	656585	G	T
23	gk269581	0	656610	T	C
23	gk269582	0	657024	A	G
23	gk906420	0	657036	T	C
23	gk629980	0	657071	A	T
23	gk345784	0	657487	A	G
23	gk950437	0	657526	T	TA
23	gk777290	0	657774	A	G
23	gk269583	0	657776	T	C
23	gk515114	0	657870	T	C
23	gk269584	0	658054	A	G
23	gk269585	0	658227	T	C
23	gk533786	0	658407	T	C
23	gk533787	0	658459	T	C
23	gk685291	0	658697	A	G
23	gk779349	0	658797	T	C
23	gk569594	0	658800	A	G
23	gk269586	0	658916	G	T
23	gk869972	0	659151	G	A
23	gk415459	0	659242	T	C
23	gk468478	0	659638	A	T
23	gk361207	0	659665	A	G
23	gk269587	0	659927	A	G
23	gk315780	0	660076	T	C
23	gk269588	0	660202	T	C
23	gk269589	0	660435	A	G
23	gk529932	0	660718	A	G
23	gk594048	0	660898	T	C
23	gk441678	0	660977	T	C
23	gk269590	0	660999	T	G
23	gk378560	0	661060	A	G
23	gk562654	0	661135	A	G
23	gk269591	0	661144	T	C
23	gk901813	0	661196	A	G
23	gk380051	0	661271	T	C
23	gk639498	0	661576	T	C
23	gk799443	0	661627	T	A
23	gk393230	0	661692	A	G
23	gk937630	0	661779	A	G
23	gk269592	0	661903	A	G
23	gk766792	0	662180	T	C
23	gk700948	0	662279	A	T
23	gk269593	0	662546	A	G
23	gk680669	0	662563	T	C
23	gk269594	0	662709	T	C
23	gk684950	0	662801	A	G
23	gk727605	0	662917	A	G
23	gk340216	0	662991	T	C
23	gk475859	0	663000	G	A
23	gk349331	0	663331	T	C
23	gk915372	0	663586	T	A
23	gk315781	0	663852	T	C
23	gk869973	0	664087	A	T
23	gk587059	0	664217	T	A
23	gk355013	0	664449	A	G
23	gk269595	0	664470	A	T
23	gk807791	0	664596	T	C
23	gk447319	0	664619	C	T
23	gk367295	0	664696	G	A
23	gk269596	0	665117	A	G
23	gk382133	0	665126	A	G
23	gk269597	0	665287	G	A
23	gk321377	0	665489	A	G
23	gk322449	0	665629	G	A
23	gk520670	0	665714	T	C
23	gk520671	0	665724	G	A
23	gk488907	0	665846	T	C
23	gk899662	0	665878	C	T
23	gk269598	0	666031	A	T
23	gk930675	0	666053	T	C
23	gk702160	0	666194	T	C
23	gk269599	0	666343	T	C
23	gk269600	0	666627	A	G
23	gk492878	0	666635	T	A
23	gk567458	0	666669	A	G
23	gk370995	0	666800	T	C
23	gk325390	0	667114	A	G
23	gk743740	0	667211	T	C
23	gk769321	0	667227	A	G
23	gk798869	0	667387	T	C
23	gk269601	0	667421	G	T
23	gk269602	0	667443	A	G
23	gk891369	0	667513	A	G
23	gk479045	0	667792	G	A
23	gk269603	0	667853	T	C
23	gk933410	0	667879	A	G
23	gk493873	0	667931	T	C
23	gk269604	0	668116	A	G
23	gk923971	0	668369	A	G
23	gk479046	0	668486	A	G
23	gk269605	0	668569	A	G
23	gk421998	0	668581	T	C
23	gk368236	0	668619	T	C
23	gk893554	0	668712	A	G
23	gk269606	0	668738	A	G
23	gk744383	0	668838	A	G
23	gk560230	0	668864	T	C
23	gk646901	0	668901	T	C
23	gk882194	0	669031	A	T
23	gk269607	0	669077	T	C
23	gk463693	0	669141	T	C
23	gk549968	0	669234	T	C
23	gk569116	0	669323	C	G
23	gk521344	0	669341	A	T
23	gk950438	0	669350	G	GA
23	gk427332	0	669371	A	G
23	gk269608	0	669386	A	G
23	gk269609	0	669390	T	C
23	gk422302	0	669418	A	G
23	gk867595	0	669574	T	C
23	gk699697	0	669635	T	C
23	gk566292	0	670008	G	A
23	gk269610	0	670069	T	C
23	gk758789	0	670162	A	G
23	gk788673	0	670193	A	G
23	gk269611	0	670356	A	G
23	gk511990	0	670439	A	T
23	gk569595	0	670482	A	G
23	gk387292	0	670543	T	C
23	gk269612	0	670556	G	A
23	gk424496	0	670982	T	A
23	gk345216	0	671132	T	C
23	gk548778	0	671155	A	G
23	gk409122	0	671326	T	A
23	gk531904	0	671417	T	C
23	gk759455	0	671531	A	G
23	gk821414	0	671664	T	C
23	gk346266	0	672346	A	G
23	gk731106	0	672489	C	T
23	gk486058	0	672500	A	G
23	gk492879	0	672516	A	G
23	gk529933	0	672566	A	G
23	gk344803	0	672593	A	G
23	gk683310	0	672825	A	G
23	gk686365	0	672858	A	G
23	gk269613	0	672933	A	G
23	gk496794	0	673103	A	G
23	gk269614	0	673138	A	G
23	gk545613	0	673323	T	C
23	gk466800	0	673332	A	G
23	gk269615	0	673386	A	G
23	gk436063	0	673699	T	A
23	gk450453	0	673931	G	T
23	gk450454	0	673952	A	T
23	gk269616	0	674135	A	G
23	gk376275	0	674220	A	G
23	gk404111	0	674221	T	A
23	gk664754	0	674824	T	C
23	gk269617	0	674836	T	C
23	gk723882	0	674859	A	G
23	gk602320	0	674966	T	A
23	gk562655	0	675209	A	G
23	gk269618	0	675229	T	A
23	gk269619	0	675237	T	C
23	gk912479	0	675294	T	C
23	gk955642	0	675388	C	T
23	gk744384	0	675400	A	G
23	gk462489	0	675553	A	G
23	gk269620	0	675689	A	G
23	gk435869	0	675720	T	C
23	gk626306	0	676137	T	C
23	gk674840	0	676215	A	G
23	gk269621	0	676338	A	G
23	gk584074	0	676637	T	C
23	gk269622	0	676900	T	C
23	gk269623	0	677041	A	G
23	gk576298	0	677056	A	G
23	gk442153	0	677082	A	G
23	gk901814	0	677115	G	A
23	gk736113	0	677287	T	C
23	gk426595	0	677426	A	G
23	gk345785	0	677569	A	G
23	gk269624	0	677644	A	G
23	gk645445	0	677645	C	T
23	gk927932	0	677713	T	C
23	gk316508	0	677719	T	C
23	gk269625	0	677930	A	G
23	gk748424	0	677956	A	G
23	gk269626	0	678003	T	C
23	gk320513	0	678416	T	C
23	gk269627	0	678474	A	G
23	gk930078	0	678556	G	A
23	gk375502	0	678790	T	C
23	gk269628	0	678877	T	C
23	gk759456	0	678977	A	G
23	gk540386	0	679001	T	C
23	gk429069	0	679126	T	C
23	gk950439	0	679212	G	GA
23	gk445733	0	679375	A	G
23	gk269629	0	679454	G	T
23	gk955387	0	679746	A	G
23	gk868501	0	679768	A	G
23	gk269630	0	679874	T	C
23	gk499657	0	679906	T	C
23	gk837788	0	680055	A	G
23	gk563726	0	680058	A	G
23	gk740386	0	680072	A	G
23	gk543360	0	680150	A	G
23	gk563727	0	680160	A	C
23	gk760284	0	680166	A	G
23	gk846863	0	680936	T	C
23	gk537803	0	680941	G	A
23	gk322744	0	681081	A	G
23	gk602321	0	681168	G	A
23	gk368963	0	681352	T	C
23	gk747236	0	681397	T	C
23	gk882195	0	681620	T	C
23	gk437758	0	681624	T	G
23	gk814304	0	681657	T	C
23	gk574608	0	681735	G	A
23	gk269631	0	681887	A	T
23	gk395001	0	681935	A	G
23	gk269632	0	681986	T	C
23	gk776699	0	682022	A	G
23	gk314559	0	682208	A	G
23	gk733255	0	682277	T	C
23	gk316686	0	682333	A	G
23	gk451134	0	682341	A	G
23	gk834587	0	682572	T	C
23	gk728185	0	682598	T	C
23	gk269633	0	682604	T	C
23	gk886043	0	682615	T	C
23	gk786312	0	682790	T	C
23	gk819676	0	683345	A	G
23	gk269634	0	683566	T	C
23	gk605281	0	683627	T	C
23	gk269635	0	683714	A	G
23	gk269636	0	683749	C	T
23	gk896353	0	683841	A	G
23	gk547742	0	684033	A	G
23	gk560231	0	684198	T	C
23	gk938268	0	684364	T	C
23	gk269637	0	684412	T	C
23	gk485766	0	684492	G	T
23	gk755076	0	684806	A	G
23	gk269638	0	684848	A	G
23	gk357012	0	684890	A	G
23	gk269639	0	684913	A	G
23	gk491213	0	684995	T	A
23	gk269640	0	685078	A	G
23	gk901815	0	685108	A	G
23	gk794981	0	685303	T	C
23	gk909470	0	685402	T	C
23	gk269641	0	685420	A	G
23	gk912480	0	685427	A	T
23	gk812695	0	685549	A	G
23	gk822409	0	685555	T	C
23	gk499658	0	685683	A	G
23	gk269642	0	685770	T	C
23	gk269643	0	685974	A	G
23	gk350018	0	685978	A	G
23	gk491214	0	685994	T	C
23	gk376276	0	686047	A	G
23	gk950440	0	686226	T	TA
23	gk336777	0	686468	A	G
23	gk856560	0	686534	T	C
23	gk908232	0	686635	A	G
23	gk780633	0	686641	A	G
23	gk906421	0	686643	T	C
23	gk952955	0	686650	A	G
23	gk634007	0	686792	T	C
23	gk390948	0	686798	T	C
23	gk862947	0	687011	A	G
23	gk317818	0	687078	A	G
23	gk710756	0	687268	T	C
23	gk269644	0	687336	T	G
23	gk616290	0	687457	T	C
23	gk957933	0	687517	T	C
23	gk774834	0	687523	T	C
23	gk269645	0	687929	A	G
23	gk458761	0	688040	T	C
23	gk841917	0	688099	A	G
23	gk269646	0	688141	A	G
23	gk568012	0	688395	A	G
23	gk753392	0	688445	A	G
23	gk580903	0	688498	T	C
23	gk269647	0	688555	T	C
23	gk269648	0	688870	T	C
23	gk318867	0	689030	A	G
23	gk612655	0	689056	T	C
23	gk454069	0	689293	A	G
23	gk269649	0	689509	A	G
23	gk269650	0	689624	T	C
23	gk269651	0	689910	T	C
23	gk764995	0	689921	T	A
23	gk556856	0	690077	A	G
23	gk621553	0	690236	C	T
23	gk955643	0	690261	T	C
23	gk269652	0	690533	A	G
23	gk902311	0	690654	C	A
23	gk631907	0	690868	A	G
23	gk545614	0	691087	T	C
23	gk712471	0	691216	A	T
23	gk632995	0	691274	A	G
23	gk632996	0	691380	A	T
23	gk316089	0	691425	A	G
23	gk469047	0	691519	T	C
23	gk488345	0	691600	C	T
23	gk828665	0	691762	T	C
23	gk485767	0	691849	T	C
23	gk463109	0	691855	T	A
23	gk734556	0	692139	T	C
23	gk592310	0	692358	T	C
23	gk644476	0	692647	T	C
23	gk269653	0	692697	T	C
23	gk915373	0	692840	T	C
23	gk605930	0	692881	A	G
23	gk646423	0	692935	A	G
23	gk953104	0	693082	A	G
23	gk674110	0	693153	A	G
23	gk709126	0	693258	T	C
23	gk269654	0	693270	T	C
23	gk347007	0	693406	T	C
23	gk269655	0	693475	A	G
23	gk269656	0	693479	A	G
23	gk492357	0	693682	T	C
23	gk781499	0	693683	T	C
23	gk319373	0	693715	T	C
23	gk269657	0	693848	T	G
23	gk683311	0	693848	A	G
23	gk269658	0	693995	T	A
23	gk950442	0	694024	AG	A
23	gk269659	0	694028	A	G
23	gk862226	0	694108	A	G
23	gk624507	0	694199	T	C
23	gk729793	0	694394	T	C
23	gk337274	0	694411	A	T
23	gk418388	0	694568	T	A
23	gk465420	0	694660	T	C
23	gk710757	0	694735	T	C
23	gk269660	0	694740	C	A
23	gk916675	0	694798	A	G
23	gk710758	0	694812	T	A
23	gk887917	0	694830	T	C
23	gk887918	0	694854	G	A
23	gk405367	0	694935	T	A
23	gk510895	0	694949	T	C
23	gk631306	0	695033	T	C
23	gk710759	0	695074	A	T
23	gk352591	0	695326	T	C
23	gk887919	0	695417	A	G
23	gk590677	0	695451	T	C
23	gk269661	0	695568	T	G
23	gk728708	0	695626	T	C
23	gk269662	0	695656	A	G
23	gk525470	0	695685	A	G
23	gk458312	0	695803	A	G
23	gk830525	0	695874	T	C
23	gk802401	0	695879	T	C
23	gk269663	0	695900	T	C
23	gk313614	0	696253	T	C
23	gk931192	0	696340	T	C
23	gk693205	0	696496	T	C
23	gk569117	0	696576	A	T
23	gk269664	0	696825	A	G
23	gk759457	0	696834	A	G
23	gk957934	0	696986	T	C
23	gk809368	0	696997	T	C
23	gk742406	0	697015	A	G
23	gk598837	0	697096	T	C
23	gk269665	0	697143	A	G
23	gk725078	0	697294	T	C
23	gk637531	0	697400	T	C
23	gk326586	0	697465	A	G
23	gk605282	0	697582	T	C
23	gk829109	0	697640	T	C
23	gk723883	0	697716	A	G
23	gk516527	0	697805	C	T
23	gk820298	0	697896	T	C
23	gk656999	0	697916	T	C
23	gk269666	0	697917	T	C
23	gk269667	0	697992	A	G
23	gk269668	0	698046	A	G
23	gk356133	0	698416	A	G
23	gk269669	0	698527	T	C
23	gk349628	0	698535	T	C
23	gk269670	0	698634	A	G
23	gk269671	0	698713	A	G
23	gk921890	0	698727	A	G
23	gk366159	0	698979	T	C
23	gk366923	0	699038	T	C
23	gk832431	0	699108	A	G
23	gk683669	0	699118	T	C
23	gk329204	0	699197	T	C
23	gk738202	0	699215	T	C
23	gk726074	0	699317	A	G
23	gk424497	0	699811	C	T
23	gk704552	0	699974	T	C
23	gk959729	0	700064	A	T
23	gk759458	0	700129	A	G
23	gk325391	0	700411	A	G
23	gk435136	0	700600	A	T
23	gk269672	0	700622	A	G
23	gk269673	0	700663	A	G
23	gk664755	0	700727	G	A
23	gk269674	0	700971	A	G
23	gk798240	0	701056	T	C
23	gk846864	0	701085	T	C
23	gk269675	0	701199	T	C
23	gk269676	0	701218	T	C
23	gk547178	0	701241	T	C
23	gk789797	0	701429	T	C
23	gk767263	0	701475	G	A
23	gk722418	0	701532	T	C
23	gk269677	0	701914	A	G
23	gk841402	0	702024	G	C
23	gk763419	0	702083	A	G
23	gk351307	0	702181	T	C
23	gk269678	0	702426	A	G
23	gk320164	0	702438	A	G
23	gk269679	0	702447	A	G
23	gk269680	0	702555	T	C
23	gk571645	0	702721	A	G
23	gk834070	0	702861	T	C
23	gk269681	0	703209	A	G
23	gk608134	0	703382	G	A
23	gk621554	0	704116	T	A
23	gk920468	0	704363	T	A
23	gk921891	0	704515	A	G
23	gk883523	0	704884	A	T
23	gk682837	0	704931	T	C
23	gk850257	0	705024	T	A
23	gk731843	0	705069	A	T
23	gk735006	0	705258	A	G
23	gk711871	0	705314	T	C
23	gk376277	0	705360	A	G
23	gk507112	0	705594	G	A
23	gk269682	0	705835	T	C
23	gk446507	0	705849	C	T
23	gk579596	0	705870	T	C
23	gk573004	0	705873	T	C
23	gk269683	0	705899	G	A
23	gk269684	0	705948	A	G
23	gk908829	0	706012	T	C
23	gk411411	0	706074	T	A
23	gk269685	0	706176	T	C
23	gk886409	0	706289	T	C
23	gk799444	0	706429	A	G
23	gk269686	0	706443	A	G
23	gk269687	0	706501	T	C
23	gk269688	0	706650	T	C
23	gk715549	0	706670	T	C
23	gk445939	0	706811	A	T
23	gk795616	0	707032	T	C
23	gk644477	0	707051	T	C
23	gk269689	0	707124	A	G
23	gk414075	0	707612	A	G
23	gk269690	0	707631	T	C
23	gk269691	0	707647	T	C
23	gk650664	0	708145	T	C
23	gk927200	0	708172	A	G
23	gk929465	0	708223	T	C
23	gk269692	0	708237	T	C
23	gk925553	0	708328	A	G
23	gk505058	0	708335	A	G
23	gk549969	0	708385	T	C
23	gk470564	0	708575	T	C
23	gk269693	0	708581	T	C
23	gk798241	0	708642	T	C
23	gk345786	0	708651	A	G
23	gk398053	0	708739	T	C
23	gk355014	0	708818	A	G
23	gk341229	0	708949	A	G
23	gk877001	0	709073	T	C
23	gk269694	0	709087	A	G
23	gk440950	0	709096	G	T
23	gk432499	0	709210	T	C
23	gk427333	0	709285	C	T
23	gk954526	0	709768	A	G
23	gk925554	0	709919	T	C
23	gk925555	0	709948	A	G
23	gk440346	0	710007	T	C
23	gk517716	0	710133	A	G
23	gk660163	0	710350	T	C
23	gk571072	0	710370	T	C
23	gk739819	0	710401	A	G
23	gk269695	0	710484	T	C
23	gk872172	0	710506	G	A
23	gk269696	0	710611	A	T
23	gk753393	0	710683	A	G
23	gk774191	0	710797	A	G
23	gk793899	0	710815	C	T
23	gk960319	0	711009	<DEL>	T
23	gk387031	0	711084	T	C
23	gk389955	0	711633	A	G
23	gk269697	0	711689	A	G
23	gk269698	0	711724	T	A
23	gk269699	0	711726	G	T
23	gk269700	0	711727	T	C
23	gk741087	0	711759	A	G
23	gk418943	0	711867	A	G
23	gk374955	0	711924	T	C
23	gk623432	0	712012	A	G
23	gk559794	0	712246	A	G
23	gk269701	0	712636	A	G
23	gk269702	0	712640	T	A
23	gk809369	0	712741	T	C
23	gk864647	0	712817	A	C
23	gk331459	0	712929	T	C
23	gk409123	0	713043	C	T
23	gk898072	0	713081	A	G
23	gk353443	0	713148	A	G
23	gk846865	0	713209	T	C
23	gk463694	0	713394	T	A
23	gk490613	0	713396	T	C
23	gk726075	0	713405	A	G
23	gk269703	0	713514	A	G
23	gk451603	0	713667	G	A
23	gk568013	0	713811	A	G
23	gk957935	0	713839	G	T
23	gk715550	0	713981	T	C
23	gk333055	0	714049	A	G
23	gk398780	0	714095	A	G
23	gk554898	0	714202	C	T
23	gk516528	0	714217	A	G
23	gk634492	0	714219	T	C
23	gk313360	0	714440	A	G
23	gk822410	0	714505	A	T
23	gk269704	0	714565	C	T
23	gk394216	0	714580	A	G
23	gk719407	0	714669	A	G
23	gk493874	0	714734	G	A
23	gk809370	0	714734	C	A
23	gk363709	0	714783	A	G
23	gk767264	0	714883	A	T
23	gk844403	0	714971	A	G
23	gk269705	0	715027	A	G
23	gk269706	0	715339	T	C
23	gk471977	0	715343	T	A
23	gk314560	0	715368	A	G
23	gk652946	0	715449	A	G
23	gk435137	0	715456	G	A
23	gk467913	0	715475	A	G
23	gk269707	0	715492	A	G
23	gk269708	0	715567	T	C
23	gk269709	0	715666	T	C
23	gk856561	0	715884	T	A
23	gk269710	0	716039	T	C
23	gk824014	0	716254	T	C
23	gk269711	0	716649	T	C
23	gk908830	0	716666	T	C
23	gk376278	0	716713	A	G
23	gk269712	0	716729	A	G
23	gk833098	0	716806	A	T
23	gk333422	0	716882	A	G
23	gk938269	0	716948	T	C
23	gk574609	0	716975	T	C
23	gk913185	0	717033	A	G
23	gk811098	0	717138	T	C
23	gk582704	0	717208	A	G
23	gk269713	0	717217	T	C
23	gk900201	0	717225	A	G
23	gk840320	0	717269	T	C
23	gk342522	0	717272	T	C
23	gk314561	0	717403	A	C
23	gk419315	0	717499	T	C
23	gk783925	0	717564	T	C
23	gk890289	0	718133	T	C
23	gk492880	0	718159	T	C
23	gk430377	0	718347	G	T
23	gk443793	0	718439	A	G
23	gk332762	0	718535	A	G
23	gk621555	0	718741	A	G
23	gk398452	0	718746	A	G
23	gk352957	0	719240	T	C
23	gk866972	0	719260	T	C
23	gk269714	0	719378	T	C
23	gk437393	0	719424	T	A
23	gk583241	0	719610	T	C
23	gk925090	0	719767	T	A
23	gk380052	0	719922	T	C
23	gk269715	0	719957	A	G
23	gk321378	0	720068	A	G
23	gk865632	0	720088	A	G
23	gk610558	0	720092	T	C
23	gk331137	0	720266	A	G
23	gk757120	0	720289	T	C
23	gk605283	0	720360	T	C
23	gk652140	0	720388	A	G
23	gk269716	0	720393	A	G
23	gk269717	0	720738	G	T
23	gk269718	0	720750	A	T
23	gk934860	0	720761	A	G
23	gk479047	0	720946	A	G
23	gk269719	0	721342	A	G
23	gk335288	0	721466	T	C
23	gk950443	0	721475	A	AAAC
23	gk325604	0	721480	T	A
23	gk694995	0	721516	T	C
23	gk481686	0	721585	A	G
23	gk815567	0	721784	C	A
23	gk827089	0	721785	A	T
23	gk269720	0	721836	A	G
23	gk441893	0	722008	T	C
23	gk580254	0	722040	G	A
23	gk269721	0	722110	A	G
23	gk365526	0	722244	T	C
23	gk526486	0	722496	T	C
23	gk539062	0	722551	C	T
23	gk930676	0	722901	T	C
23	gk660164	0	722976	T	C
23	gk313928	0	723313	A	G
23	gk930677	0	723313	T	G
23	gk955644	0	723331	T	C
23	gk269722	0	723541	A	G
23	gk762922	0	723595	T	C
23	gk748425	0	723678	G	A
23	gk895711	0	723680	C	T
23	gk269723	0	723692	A	G
23	gk656349	0	723745	T	C
23	gk758790	0	723941	A	G
23	gk413467	0	724162	G	T
23	gk269724	0	724328	T	C
23	gk880367	0	724900	T	A
23	gk616291	0	725000	T	C
23	gk950444	0	725300	G	GT
23	gk457833	0	725407	G	A
23	gk446887	0	725409	T	A
23	gk375232	0	725453	T	C
23	gk724554	0	725576	A	T
23	gk416424	0	725645	T	A
23	gk916676	0	725650	A	G
23	gk841918	0	725868	A	G
23	gk463695	0	726053	A	T
23	gk682838	0	726096	T	C
23	gk269725	0	726152	A	G
23	gk269726	0	726584	T	C
23	gk269727	0	726657	T	C
23	gk269728	0	726670	A	G
23	gk687729	0	726700	T	C
23	gk657523	0	726708	A	G
23	gk402651	0	726727	T	C
23	gk593557	0	727202	T	C
23	gk269729	0	727401	T	A
23	gk269730	0	727412	T	C
23	gk889200	0	727771	A	G
23	gk269731	0	727792	A	G
23	gk327145	0	727816	A	G
23	gk327146	0	727817	G	A
23	gk269732	0	727977	A	G
23	gk474825	0	728056	A	G
23	gk358435	0	728393	A	T
23	gk584075	0	728460	T	C
23	gk450694	0	728568	A	T
23	gk394217	0	728911	A	G
23	gk269733	0	728952	T	C
23	gk754065	0	729357	A	G
23	gk407485	0	729477	T	A
23	gk447109	0	729647	T	C
23	gk752768	0	729652	T	C
23	gk393798	0	729722	A	G
23	gk269734	0	729870	A	G
23	gk312500	0	729904	A	G
23	gk605931	0	729954	A	G
23	gk685893	0	729959	A	G
23	gk950445	0	730073	CA	C
23	gk449166	0	730140	C	T
23	gk471492	0	730303	T	C
23	gk428659	0	730368	A	G
23	gk920469	0	730425	T	C
23	gk467914	0	730462	G	T
23	gk545615	0	730542	T	C
23	gk537804	0	730642	T	C
23	gk471493	0	730697	C	A
23	gk761269	0	730838	T	C
23	gk400810	0	730839	T	C
23	gk269735	0	730902	T	C
23	gk269736	0	731064	G	A
23	gk422862	0	731359	A	T
23	gk269737	0	731367	A	G
23	gk398453	0	731573	A	G
23	gk269738	0	731708	T	A
23	gk822411	0	731905	T	C
23	gk924519	0	732355	C	T
23	gk457429	0	732442	C	A
23	gk269739	0	732451	A	G
23	gk269740	0	732906	T	A
23	gk269741	0	732944	A	G
23	gk269742	0	733432	T	A
23	gk269743	0	733824	T	C
23	gk269744	0	733916	T	A
23	gk269745	0	734278	A	G
23	gk269746	0	734281	T	C
23	gk493316	0	734376	A	G
23	gk890290	0	734652	T	C
23	gk728186	0	734742	T	C
23	gk338994	0	734906	T	C
23	gk913186	0	735178	A	G
23	gk341889	0	735239	A	G
23	gk744385	0	735266	A	G
23	gk582705	0	735286	A	G
23	gk602322	0	735363	A	G
23	gk726532	0	735483	A	G
23	gk549970	0	735594	A	T
23	gk500046	0	735716	T	C
23	gk269747	0	735809	A	G
23	gk540387	0	735924	A	G
23	gk482696	0	735936	A	G
23	gk685894	0	736235	T	A
23	gk269748	0	736296	A	G
23	gk269749	0	736396	G	A
23	gk900759	0	736472	T	C
23	gk820747	0	736484	A	G
23	gk474826	0	736583	A	G
23	gk669734	0	736596	G	A
23	gk269750	0	736687	T	C
23	gk559795	0	736895	A	G
23	gk269751	0	737120	A	G
23	gk580255	0	737147	T	C
23	gk459154	0	737218	T	C
23	gk897492	0	737362	A	G
23	gk392853	0	737415	A	G
23	gk399112	0	737425	G	A
23	gk902312	0	737475	T	C
23	gk269752	0	738020	A	G
23	gk410692	0	738158	T	A
23	gk936936	0	738237	A	G
23	gk758258	0	738270	A	G
23	gk936937	0	738292	A	G
23	gk437143	0	738401	T	C
23	gk269753	0	738403	A	G
23	gk433838	0	738419	T	C
23	gk907633	0	738435	C	T
23	gk669735	0	738583	A	G
23	gk469048	0	738594	T	C
23	gk340749	0	738722	A	G
23	gk517717	0	739155	A	G
23	gk421190	0	739196	C	T
23	gk398781	0	739399	A	G
23	gk594693	0	739445	T	C
23	gk749518	0	739632	C	T
23	gk648799	0	739878	G	T
23	gk589602	0	740205	A	G
23	gk269754	0	740301	T	C
23	gk726993	0	740318	A	G
23	gk684123	0	740427	T	C
23	gk899200	0	740461	T	C
23	gk736114	0	740650	T	C
23	gk574180	0	740914	T	C
23	gk875421	0	740978	T	C
23	gk761725	0	740984	A	G
23	gk792589	0	741017	T	C
23	gk565405	0	741075	T	C
23	gk798242	0	741544	T	C
23	gk664756	0	741586	T	C
23	gk445940	0	741701	A	G
23	gk269755	0	741808	A	G
23	gk832432	0	741860	A	G
23	gk719408	0	741898	A	G
23	gk269756	0	742002	G	A
23	gk380053	0	742097	T	C
23	gk519142	0	742320	A	G
23	gk314739	0	742564	T	C
23	gk845790	0	742568	A	G
23	gk269757	0	742576	A	G
23	gk269758	0	742660	A	G
23	gk880629	0	742782	T	C
23	gk686366	0	742837	T	C
23	gk367739	0	742979	G	T
23	gk557925	0	743045	A	G
23	gk692654	0	743396	T	C
23	gk422303	0	743619	G	T
23	gk809952	0	743630	A	G
23	gk269759	0	743864	T	C
23	gk534427	0	743977	C	A
23	gk747237	0	744171	T	C
23	gk712472	0	744753	A	G
23	gk515115	0	744769	T	C
23	gk838430	0	744775	A	G
23	gk501792	0	744832	T	C
23	gk269760	0	744858	T	A
23	gk611299	0	745298	A	G
23	gk544769	0	745478	A	G
23	gk475352	0	745508	T	A
23	gk269761	0	745606	A	G
23	gk767265	0	745660	A	T
23	gk849084	0	746116	A	G
23	gk269762	0	746238	T	C
23	gk353444	0	746364	A	G
23	gk494911	0	746479	T	C
23	gk634008	0	746633	A	G
23	gk269763	0	746786	G	A
23	gk269764	0	746877	A	G
23	gk961771	0	746932	<DEL>	G
23	gk269765	0	747215	T	C
23	gk819677	0	747281	A	G
23	gk376749	0	747418	T	C
23	gk865633	0	747610	A	G
23	gk632997	0	747621	A	T
23	gk884137	0	747638	A	G
23	gk912481	0	747822	T	C
23	gk822412	0	747944	T	C
23	gk369543	0	748258	T	C
23	gk269766	0	748425	T	C
23	gk626769	0	748461	T	C
23	gk820299	0	749379	T	C
23	gk269767	0	749502	A	G
23	gk957936	0	749629	T	C
23	gk758791	0	749753	A	G
23	gk764233	0	749756	T	A
23	gk950446	0	749943	A	AT
23	gk433619	0	750001	A	C
23	gk484026	0	750029	A	G
23	gk269768	0	750069	A	G
23	gk269769	0	750104	A	G
23	gk676028	0	750344	T	C
23	gk537049	0	750417	A	G
23	gk535274	0	750605	T	C
23	gk467915	0	750773	A	G
23	gk611986	0	750818	T	C
23	gk778810	0	750855	A	G
23	gk846262	0	751051	A	G
23	gk269770	0	751079	T	C
23	gk269771	0	751130	T	C
23	gk586191	0	751277	T	C
23	gk269772	0	751491	A	G
23	gk554416	0	751600	T	C
23	gk745550	0	751603	T	C
23	gk805014	0	751689	C	T
23	gk919961	0	751829	A	G
23	gk375503	0	752014	T	C
23	gk394483	0	752182	A	G
23	gk735007	0	752274	A	G
23	gk892004	0	752283	A	G
23	gk787498	0	752321	G	T
23	gk269773	0	752410	C	T
23	gk269774	0	752423	A	G
23	gk269775	0	752447	A	C
23	gk600863	0	752518	C	T
23	gk890291	0	752605	T	C
23	gk880368	0	752982	C	A
23	gk538646	0	753006	A	G
23	gk467916	0	753037	C	T
23	gk429868	0	753480	A	T
23	gk373053	0	753540	G	A
23	gk356134	0	753594	T	G
23	gk781903	0	753624	T	C
23	gk639499	0	753679	A	C
23	gk269776	0	753696	T	C
23	gk712878	0	753724	T	C
23	gk557366	0	753752	T	C
23	gk581588	0	753870	A	G
23	gk720006	0	753895	A	G
23	gk766793	0	754238	T	C
23	gk313929	0	754463	A	G
23	gk269777	0	754466	A	G
23	gk269778	0	754679	T	C
23	gk781048	0	754789	T	C
23	gk318353	0	755026	A	T
23	gk269779	0	755105	T	C
23	gk667312	0	755219	A	T
23	gk960489	0	755241	<DEL>	A
23	gk432500	0	755304	C	T
23	gk480143	0	755483	T	C
23	gk611300	0	755524	T	C
23	gk269781	0	755560	A	G
23	gk551815	0	755584	A	G
23	gk401876	0	755678	A	G
23	gk523447	0	755774	A	G
23	gk452538	0	755791	T	C
23	gk375233	0	755794	T	C
23	gk925556	0	755803	A	G
23	gk680064	0	755834	T	C
23	gk616292	0	755936	T	C
23	gk374554	0	755938	T	C
23	gk548779	0	755968	A	G
23	gk760285	0	756016	A	G
23	gk554417	0	756064	C	A
23	gk452539	0	756132	A	C
23	gk494285	0	756285	T	C
23	gk374555	0	756322	T	C
23	gk423089	0	756329	G	T
23	gk913187	0	756496	A	G
23	gk269782	0	756619	T	A
23	gk693206	0	756959	T	C
23	gk825030	0	757131	A	G
23	gk950447	0	757137	C	CA
23	gk315157	0	757141	G	A
23	gk334014	0	757208	A	G
23	gk605932	0	757340	A	G
23	gk716568	0	757422	T	C
23	gk762923	0	757444	T	C
23	gk754621	0	757589	T	C
23	gk269783	0	757620	T	C
23	gk776700	0	757762	A	G
23	gk269784	0	757773	A	G
23	gk269785	0	758041	A	G
23	gk915971	0	758058	A	G
23	gk269786	0	758075	A	G
23	gk523448	0	758097	A	G
23	gk269787	0	758109	A	G
23	gk793900	0	758122	A	G
23	gk692028	0	758263	T	C
23	gk913841	0	758330	T	C
23	gk902804	0	758334	A	G
23	gk269788	0	758409	A	G
23	gk848535	0	758410	T	A
23	gk269789	0	758553	A	G
23	gk269790	0	758701	T	C
23	gk415811	0	758809	T	A
23	gk755077	0	758811	A	G
23	gk950448	0	759432	AT	A
23	gk269791	0	759586	A	T
23	gk690543	0	759605	A	G
23	gk377526	0	759716	A	G
23	gk352158	0	759963	T	A
23	gk269792	0	760058	T	C
23	gk932775	0	760262	A	G
23	gk530857	0	760421	A	G
23	gk269793	0	760785	T	C
23	gk269794	0	760871	T	C
23	gk761726	0	760881	A	G
23	gk500388	0	761002	A	T
23	gk950449	0	761143	T	TA
23	gk806232	0	761412	A	G
23	gk362485	0	761421	G	A
23	gk269795	0	761689	T	C
23	gk269796	0	761705	A	G
23	gk580904	0	761753	C	T
23	gk788674	0	761797	A	G
23	gk692655	0	762139	T	C
23	gk380798	0	762148	T	C
23	gk416066	0	762249	A	T
23	gk269797	0	762467	T	C
23	gk423322	0	762514	C	A
23	gk269798	0	762519	A	G
23	gk269799	0	762681	A	G
23	gk764234	0	762696	A	G
23	gk269800	0	762713	A	G
23	gk269801	0	762726	G	A
23	gk592311	0	762778	C	T
23	gk850258	0	762878	T	A
23	gk864648	0	762881	T	C
23	gk580905	0	763128	T	C
23	gk792080	0	763500	G	T
23	gk693207	0	763577	T	C
23	gk269802	0	763610	T	C
23	gk269803	0	763757	A	G
23	gk743129	0	763789	A	G
23	gk450203	0	763958	G	T
23	gk735008	0	764171	A	G
23	gk706213	0	764275	A	G
23	gk801683	0	764346	T	C
23	gk604527	0	764380	A	G
23	gk742407	0	764383	A	G
23	gk386248	0	764645	C	T
23	gk386649	0	764650	A	G
23	gk269804	0	764762	G	A
23	gk379764	0	764789	A	G
23	gk748426	0	765128	A	G
23	gk781049	0	765370	T	C
23	gk408822	0	765397	T	C
23	gk368237	0	765429	T	C
23	gk879344	0	765441	A	T
23	gk738762	0	765597	A	G
23	gk269805	0	765601	A	G
23	gk269806	0	765651	T	C
23	gk568602	0	765803	A	G
23	gk390949	0	765889	A	T
23	gk607319	0	765903	A	G
23	gk928725	0	766042	A	G
23	gk874398	0	766056	T	C
23	gk269807	0	766082	A	G
23	gk546284	0	766140	A	G
23	gk904656	0	766206	A	T
23	gk472405	0	766226	C	T
23	gk635388	0	766328	T	A
23	gk336778	0	766347	A	G
23	gk860700	0	766485	A	G
23	gk331867	0	766543	T	C
23	gk832433	0	766594	A	G
23	gk585454	0	766613	A	T
23	gk427113	0	766883	T	C
23	gk467322	0	767036	A	G
23	gk539762	0	767309	T	C
23	gk269808	0	767384	A	G
23	gk445941	0	767481	G	T
23	gk541960	0	767588	A	G
23	gk362063	0	767593	A	G
23	gk269809	0	767602	T	C
23	gk625515	0	767604	A	G
23	gk438724	0	767614	A	G
23	gk891370	0	767849	T	C
23	gk424697	0	767904	A	G
23	gk692656	0	768207	T	C
23	gk393460	0	768294	A	G
23	gk839021	0	768301	A	G
23	gk367740	0	768561	T	C
23	gk914425	0	768581	T	G
23	gk504015	0	768632	T	C
23	gk269810	0	768826	A	G
23	gk269811	0	768938	C	T
23	gk781904	0	769154	T	C
23	gk353445	0	769252	A	G
23	gk269812	0	769387	A	G
23	gk680394	0	769405	G	C
23	gk758259	0	769422	A	G
23	gk567459	0	769495	A	G
23	gk269813	0	769563	T	C
23	gk269814	0	769641	A	G
23	gk700949	0	769864	A	G
23	gk955150	0	769995	T	C
23	gk614614	0	770066	A	G
23	gk269815	0	770069	T	C
23	gk767266	0	770363	T	C
23	gk579168	0	770387	A	G
23	gk447110	0	770414	A	G
23	gk408823	0	770576	T	C
23	gk659400	0	770689	T	C
23	gk521977	0	770704	A	C
23	gk634979	0	771073	A	T
23	gk438325	0	771114	T	C
23	gk571646	0	771369	T	C
23	gk269816	0	771404	A	G
23	gk950451	0	771535	A	AG
23	gk269817	0	771629	G	A
23	gk377527	0	771676	A	G
23	gk505661	0	771746	T	C
23	gk908233	0	771757	T	C
23	gk591240	0	771830	A	G
23	gk497802	0	771939	A	G
23	gk550682	0	772076	A	G
23	gk523053	0	772604	A	G
23	gk922665	0	772613	T	C
23	gk313650	0	772664	A	T
23	gk518470	0	772812	T	C
23	gk493875	0	772845	T	G
23	gk638394	0	773118	G	T
23	gk555893	0	773271	T	C
23	gk773056	0	773280	T	C
23	gk893004	0	773522	T	C
23	gk269818	0	773563	A	T
23	gk921892	0	773673	A	G
23	gk580256	0	773736	T	A
23	gk690544	0	773777	G	A
23	gk269819	0	773964	T	C
23	gk269820	0	773971	T	C
23	gk511365	0	773981	A	G
23	gk553514	0	774151	T	C
23	gk807792	0	774235	T	C
23	gk269821	0	774297	T	C
23	gk269822	0	774327	T	C
23	gk269823	0	774400	T	C
23	gk637891	0	774416	A	G
23	gk579169	0	774489	A	G
23	gk488908	0	774622	T	C
23	gk917637	0	774682	A	G
23	gk933981	0	774782	T	C
23	gk269824	0	774789	A	G
23	gk913842	0	775145	T	C
23	gk655480	0	775294	A	G
23	gk494912	0	775403	T	C
23	gk514712	0	775505	T	C
23	gk602323	0	775518	A	G
23	gk605284	0	775548	T	C
23	gk908831	0	775595	A	T
23	gk552365	0	775660	A	G
23	gk269825	0	775701	T	C
23	gk876378	0	775715	T	C
23	gk436586	0	775726	T	A
23	gk882196	0	775733	T	C
23	gk484671	0	775927	T	C
23	gk859293	0	775949	T	C
23	gk269826	0	775959	T	C
23	gk269827	0	776044	A	G
23	gk900760	0	776053	T	C
23	gk862227	0	776175	T	C
23	gk636944	0	776226	G	T
23	gk336246	0	776276	T	C
23	gk778811	0	776361	T	C
23	gk269828	0	776399	A	G
23	gk673597	0	776494	T	C
23	gk758792	0	776728	A	G
23	gk385602	0	776777	A	G
23	gk781905	0	776897	G	A
23	gk269829	0	776946	A	G
23	gk435567	0	777006	T	A
23	gk269830	0	777082	T	C
23	gk836610	0	777148	T	A
23	gk503514	0	777197	T	C
23	gk608903	0	777293	T	C
23	gk703552	0	777348	T	G
23	gk399439	0	777394	A	G
23	gk537805	0	777399	T	C
23	gk813185	0	777407	T	C
23	gk369544	0	777425	T	C
23	gk698914	0	777426	T	C
23	gk753394	0	777720	A	G
23	gk853841	0	777815	T	C
23	gk480144	0	777869	T	C
23	gk924520	0	777914	T	C
23	gk269831	0	777919	T	C
23	gk269832	0	777925	T	C
23	gk269833	0	777981	A	G
23	gk529934	0	778017	A	G
23	gk684124	0	778027	T	C
23	gk332296	0	778031	A	G
23	gk415176	0	778360	A	G
23	gk811099	0	778430	T	C
23	gk676609	0	778437	T	C
23	gk537806	0	778541	T	C
23	gk754066	0	778673	T	C
23	gk650665	0	778677	T	C
23	gk544031	0	778767	T	C
23	gk923972	0	778824	A	G
23	gk269834	0	778920	A	G
23	gk721773	0	779096	A	G
23	gk269835	0	779192	A	G
23	gk698915	0	779297	T	C
23	gk923316	0	779374	A	G
23	gk269836	0	779690	T	C
23	gk269837	0	779955	T	C
23	gk269838	0	780008	A	G
23	gk800980	0	780054	A	G
23	gk883078	0	780071	T	C
23	gk269840	0	780101	T	C
23	gk952956	0	780123	A	G
23	gk599453	0	780258	A	G
23	gk269841	0	780401	T	A
23	gk809371	0	780445	T	A
23	gk902313	0	780588	C	T
23	gk467917	0	780661	A	G
23	gk269842	0	780724	A	G
23	gk695897	0	780809	A	G
23	gk575336	0	780928	T	C
23	gk269843	0	781030	A	G
23	gk460677	0	781340	T	C
23	gk331868	0	781722	T	C
23	gk324783	0	781854	T	A
23	gk777723	0	782133	A	G
23	gk687325	0	782358	T	C
23	gk269844	0	782403	C	T
23	gk748427	0	782413	A	G
23	gk470565	0	782483	T	C
23	gk451604	0	782704	A	G
23	gk269845	0	782719	A	G
23	gk615174	0	782921	T	C
23	gk371966	0	782991	A	G
23	gk337275	0	783104	T	C
23	gk354006	0	783395	T	C
23	gk631307	0	783403	T	C
23	gk269846	0	783464	T	C
23	gk487772	0	783727	T	C
23	gk426192	0	783871	A	T
23	gk269847	0	783879	A	G
23	gk690545	0	783894	A	G
23	gk731107	0	783908	A	G
23	gk596916	0	784258	T	C
23	gk269848	0	784383	T	C
23	gk608135	0	784425	A	T
23	gk361208	0	784734	T	C
23	gk649404	0	784745	T	C
23	gk905137	0	784779	A	G
23	gk578639	0	784859	A	G
23	gk357492	0	784947	A	T
23	gk318354	0	785022	T	C
23	gk762226	0	785077	A	G
23	gk269849	0	785191	A	G
23	gk774192	0	785192	C	T
23	gk457430	0	785217	G	A
23	gk269850	0	785316	T	C
23	gk956245	0	785321	A	T
23	gk573005	0	785327	A	G
23	gk338614	0	785415	A	G
23	gk463696	0	785479	G	A
23	gk793263	0	785537	A	G
23	gk405551	0	785614	T	C
23	gk320165	0	785684	A	G
23	gk573562	0	785722	A	G
23	gk818970	0	785792	G	C
23	gk269851	0	785820	A	G
23	gk314257	0	785846	T	C
23	gk818971	0	786101	G	T
23	gk854538	0	786350	A	G
23	gk521978	0	786648	T	A
23	gk338995	0	786878	T	C
23	gk627212	0	787137	T	C
23	gk325392	0	787338	A	G
23	gk598838	0	787849	T	C
23	gk269852	0	787875	T	C
23	gk817678	0	787923	A	G
23	gk338996	0	788187	T	C
23	gk576863	0	788232	T	C
23	gk719409	0	788513	A	G
23	gk269853	0	788560	A	G
23	gk585455	0	788564	A	G
23	gk377872	0	788808	T	G
23	gk833641	0	789175	A	G
23	gk269854	0	789286	A	G
23	gk375234	0	789547	T	A
23	gk269855	0	789558	A	G
23	gk689472	0	789651	A	G
23	gk589041	0	789917	A	G
23	gk269856	0	790490	A	G
23	gk269857	0	790520	A	G
23	gk589042	0	790575	A	G
23	gk400473	0	790873	A	G
23	gk572304	0	790991	C	A
23	gk772180	0	791093	T	C
23	gk743130	0	791234	A	G
23	gk707428	0	791279	A	G
23	gk269858	0	791326	A	G
23	gk269859	0	791336	C	A
23	gk632998	0	791364	T	C
23	gk632999	0	791387	A	C
23	gk906858	0	791404	T	C
23	gk697304	0	791508	C	A
23	gk407803	0	791710	T	C
23	gk633000	0	791841	A	G
23	gk886853	0	791844	A	G
23	gk362486	0	792007	T	C
23	gk269860	0	792173	T	C
23	gk460678	0	792262	A	T
23	gk696469	0	792312	T	C
23	gk425929	0	792346	C	T
23	gk269861	0	792466	A	G
23	gk478193	0	792498	T	C
23	gk780634	0	792602	A	G
23	gk269862	0	792769	G	A
23	gk798243	0	792827	T	C
23	gk269863	0	793187	T	C
23	gk681196	0	793234	T	C
23	gk739280	0	793286	A	G
23	gk614615	0	793400	A	G
23	gk381598	0	793498	T	C
23	gk954874	0	793505	A	G
23	gk703553	0	793592	T	C
23	gk825031	0	793640	A	G
23	gk677468	0	793842	A	G
23	gk768284	0	793856	T	C
23	gk759459	0	794036	A	G
23	gk655105	0	794091	A	G
23	gk759460	0	794240	A	G
23	gk269864	0	794334	A	G
23	gk553515	0	794369	T	C
23	gk419891	0	794419	A	G
23	gk269865	0	794901	A	G
23	gk269866	0	794927	A	G
23	gk368617	0	795060	A	G
23	gk841165	0	795079	A	G
23	gk345217	0	795528	T	C
23	gk378115	0	795846	A	G
23	gk520158	0	795931	A	G
23	gk457431	0	795947	T	A
23	gk631908	0	795949	T	C
23	gk926694	0	796227	C	A
23	gk926695	0	796234	T	A
23	gk616293	0	796265	T	C
23	gk846866	0	796275	T	C
23	gk749174	0	796281	A	G
23	gk444270	0	796350	A	T
23	gk355675	0	796369	A	G
23	gk718607	0	796416	A	G
23	gk384744	0	796504	T	C
23	gk269867	0	796550	A	T
23	gk458313	0	796766	A	G
23	gk792081	0	797291	T	C
23	gk525471	0	797295	A	G
23	gk629981	0	797395	A	G
23	gk505662	0	797492	C	A
23	gk808329	0	797499	T	C
23	gk794982	0	797636	T	C
23	gk884574	0	798022	T	C
23	gk269868	0	798148	T	C
23	gk312952	0	798155	A	G
23	gk621556	0	798216	A	G
23	gk736115	0	798475	T	C
23	gk641092	0	798557	A	G
23	gk269869	0	798623	A	G
23	gk523054	0	798712	A	G
23	gk713994	0	798936	T	C
23	gk586727	0	799031	T	C
23	gk825032	0	799092	A	G
23	gk936428	0	799182	A	G
23	gk870594	0	799208	T	C
23	gk269870	0	799458	T	C
23	gk688701	0	799635	A	G
23	gk621557	0	799736	T	C
23	gk878279	0	799749	T	C
23	gk441679	0	799904	A	G
23	gk416067	0	799922	A	T
23	gk590191	0	800099	T	C
23	gk340217	0	800148	T	C
23	gk269871	0	800453	A	G
23	gk269872	0	800505	A	G
23	gk846263	0	800573	A	G
23	gk500389	0	800579	T	C
23	gk740387	0	800646	A	G
23	gk578640	0	800814	C	T
23	gk737415	0	800817	C	T
23	gk950452	0	800886	A	ATTTGTCCATAAAAAAAATTTTTTGTTGCGTTTTTGTGTATTTTCTGAAAATCT
23	gk269873	0	801028	A	G
23	gk690546	0	801219	A	G
23	gk950453	0	801298	C	CT
23	gk789798	0	801327	T	C
23	gk753395	0	801504	A	G
23	gk488346	0	801532	T	C
23	gk269874	0	801721	T	C
23	gk937631	0	801759	A	T
23	gk269875	0	802401	A	G
23	gk414654	0	802542	A	G
23	gk490284	0	802690	G	T
23	gk738763	0	802743	G	T
23	gk269876	0	802744	T	C
23	gk910908	0	802867	T	C
23	gk269877	0	802975	A	G
23	gk269878	0	803048	A	G
23	gk741088	0	803050	A	G
23	gk269879	0	803243	T	C
23	gk950454	0	803388	TA	T
23	gk269880	0	803391	T	A
23	gk623433	0	803724	T	C
23	gk645446	0	803851	A	G
23	gk592885	0	803989	A	G
23	gk533788	0	804171	T	C
23	gk269881	0	804275	A	G
23	gk741089	0	804334	A	G
23	gk340218	0	804340	T	C
23	gk695592	0	804525	C	T
23	gk621558	0	804529	A	G
23	gk269882	0	804554	T	C
23	gk512898	0	804695	A	G
23	gk521979	0	804796	A	G
23	gk269883	0	804935	A	G
23	gk507628	0	805064	A	G
23	gk736116	0	805085	T	A
23	gk269884	0	805231	T	C
23	gk544770	0	805237	A	G
23	gk392854	0	805246	A	G
23	gk928726	0	805266	A	G
23	gk639500	0	805501	T	C
23	gk573006	0	805511	T	C
23	gk774835	0	805514	T	C
23	gk269885	0	805521	A	G
23	gk343180	0	805563	T	C
23	gk269886	0	805979	G	A
23	gk510439	0	806080	A	G
23	gk928727	0	806143	A	G
23	gk791040	0	806333	A	T
23	gk421515	0	806484	T	A
23	gk464985	0	806643	A	T
23	gk846867	0	806648	T	C
23	gk426369	0	806654	C	T
23	gk562656	0	806679	A	G
23	gk520672	0	806750	T	C
23	gk548402	0	806795	A	G
23	gk665883	0	806796	A	G
23	gk359358	0	806797	A	G
23	gk731108	0	806812	T	A
23	gk327658	0	807065	T	C
23	gk791041	0	807245	T	C
23	gk269887	0	807329	A	G
23	gk929466	0	807346	T	C
23	gk316652	0	807425	A	G
23	gk523756	0	807595	A	G
23	gk393231	0	807601	C	T
23	gk334832	0	807624	A	T
23	gk269888	0	807747	A	G
23	gk269889	0	807899	A	G
23	gk269890	0	808271	T	C
23	gk269891	0	808601	T	C
23	gk691024	0	808627	A	T
23	gk680670	0	808757	T	C
23	gk734558	0	808831	T	C
23	gk777291	0	808931	A	G
23	gk484027	0	809011	A	G
23	gk594694	0	809024	T	C
23	gk705647	0	809106	T	C
23	gk337800	0	809116	A	G
23	gk703554	0	809117	T	C
23	gk269892	0	809124	T	C
23	gk517040	0	809155	A	G
23	gk396032	0	809340	C	A
23	gk898073	0	809376	A	G
23	gk269893	0	809386	A	C
23	gk342523	0	809575	T	C
23	gk269894	0	809957	T	A
23	gk594695	0	810022	T	C
23	gk269895	0	810112	C	T
23	gk888356	0	810138	A	G
23	gk398454	0	810168	A	G
23	gk931793	0	810185	A	G
23	gk741090	0	810209	A	G
23	gk269896	0	810314	A	G
23	gk269897	0	810355	T	C
23	gk658196	0	810550	T	A
23	gk734559	0	810579	T	C
23	gk724555	0	810596	A	G
23	gk314562	0	810704	A	G
23	gk269898	0	810731	A	G
23	gk959895	0	810920	TA	T
23	gk926696	0	810979	T	A
23	gk670962	0	811120	A	G
23	gk860247	0	811221	C	A
23	gk868263	0	811257	T	C
23	gk627924	0	811440	T	C
23	gk684125	0	811585	G	A
23	gk681197	0	811633	T	C
23	gk269899	0	811803	T	C
23	gk819678	0	811815	A	G
23	gk892459	0	811875	T	C
23	gk529935	0	812158	A	G
23	gk464986	0	812212	T	C
23	gk816470	0	812282	A	G
23	gk860701	0	812355	T	C
23	gk686367	0	812398	T	C
23	gk463697	0	812410	T	C
23	gk930079	0	812442	T	C
23	gk845791	0	812450	G	A
23	gk269900	0	812468	A	G
23	gk915374	0	812656	T	C
23	gk269901	0	812784	T	C
23	gk687730	0	812786	A	G
23	gk605285	0	812789	T	C
23	gk449167	0	812869	A	G
23	gk269902	0	812909	T	C
23	gk920470	0	812935	T	C
23	gk683670	0	812993	T	C
23	gk421999	0	813099	C	T
23	gk825033	0	813142	A	G
23	gk865634	0	813202	A	G
23	gk374956	0	813281	T	C
23	gk950456	0	813371	G	GT
23	gk819679	0	813497	A	G
23	gk652141	0	813498	A	G
23	gk269903	0	813546	T	C
23	gk269904	0	813685	C	A
23	gk455091	0	813744	A	G
23	gk357493	0	813829	T	C
23	gk690547	0	813950	G	T
23	gk409602	0	813953	A	G
23	gk269905	0	814058	A	G
23	gk454559	0	814361	T	C
23	gk729794	0	814361	A	C
23	gk269906	0	814455	T	C
23	gk269907	0	814469	T	C
23	gk269908	0	814472	A	G
23	gk464987	0	814579	T	C
23	gk861248	0	814582	A	T
23	gk269909	0	814690	T	C
23	gk269910	0	814758	A	G
23	gk629982	0	814764	A	T
23	gk540388	0	814940	A	G
23	gk384513	0	815095	T	C
23	gk733256	0	815158	A	G
23	gk269911	0	815441	C	T
23	gk269912	0	815470	A	G
23	gk426596	0	815589	G	T
23	gk546849	0	815710	T	A
23	gk366503	0	815802	T	C
23	gk773774	0	816162	A	G
23	gk670963	0	816361	A	G
23	gk667898	0	816744	T	C
23	gk349208	0	816828	T	C
23	gk875422	0	816959	A	G
23	gk595757	0	817117	A	T
23	gk269913	0	817257	T	C
23	gk416971	0	817324	A	T
23	gk383474	0	817363	T	C
23	gk641093	0	817410	A	G
23	gk844404	0	817553	A	G
23	gk703555	0	817556	T	C
23	gk269914	0	817653	T	C
23	gk595293	0	817885	T	C
23	gk617514	0	817907	T	C
23	gk770076	0	817921	A	G
23	gk860248	0	817983	A	G
23	gk602324	0	818130	A	G
23	gk555320	0	818133	T	C
23	gk929467	0	818176	G	A
23	gk269915	0	818191	A	G
23	gk464988	0	818290	T	C
23	gk646902	0	818380	T	C
23	gk325670	0	818400	A	G
23	gk453265	0	818426	C	T
23	gk506233	0	818612	A	C
23	gk506234	0	818921	T	C
23	gk661114	0	818930	A	G
23	gk674841	0	818971	A	G
23	gk455520	0	819031	A	G
23	gk506235	0	819132	A	G
23	gk269917	0	819189	T	C
23	gk470566	0	819379	T	C
23	gk736117	0	819386	T	C
23	gk799445	0	819402	A	G
23	gk899663	0	819614	A	T
23	gk841919	0	820019	A	G
23	gk711872	0	820225	T	C
23	gk438725	0	820295	A	G
23	gk841403	0	820442	C	T
23	gk373054	0	820638	T	A
23	gk443048	0	820778	C	A
23	gk913188	0	820832	A	G
23	gk493876	0	821006	T	A
23	gk714979	0	821274	A	G
23	gk953456	0	821313	T	C
23	gk269918	0	821662	C	T
23	gk631909	0	821681	T	C
23	gk926697	0	821744	G	A
23	gk365126	0	821755	T	C
23	gk761270	0	821781	T	C
23	gk696470	0	821802	A	G
23	gk930678	0	821855	T	C
23	gk443401	0	821873	A	C
23	gk460679	0	821940	T	C
23	gk364061	0	821943	T	C
23	gk950457	0	821997	G	GT
23	gk770077	0	822088	A	G
23	gk792590	0	822245	C	T
23	gk604528	0	822349	A	G
23	gk615175	0	822422	A	T
23	gk401877	0	822462	A	G
23	gk269919	0	822664	G	A
23	gk269920	0	822693	T	A
23	gk915972	0	822718	A	G
23	gk677738	0	822848	T	C
23	gk269921	0	823097	T	C
23	gk608136	0	823155	C	A
23	gk269922	0	823208	A	G
23	gk269923	0	823237	A	G
23	gk692657	0	823379	T	C
23	gk269924	0	823484	T	C
23	gk862948	0	823498	C	G
23	gk862949	0	823500	G	C
23	gk269925	0	823502	T	C
23	gk269926	0	823563	A	C
23	gk589043	0	823673	A	G
23	gk390622	0	823693	A	G
23	gk269927	0	823729	A	G
23	gk467323	0	823879	A	G
23	gk835231	0	823929	T	C
23	gk917244	0	824047	T	C
23	gk805872	0	824050	A	T
23	gk269928	0	824055	A	G
23	gk515689	0	824213	A	G
23	gk463698	0	824264	T	C
23	gk269929	0	824453	C	A
23	gk429869	0	824609	C	T
23	gk917245	0	824936	A	G
23	gk521980	0	825150	C	T
23	gk269930	0	825195	A	G
23	gk896354	0	825227	A	G
23	gk427683	0	825230	A	G
23	gk269931	0	825400	T	C
23	gk510440	0	825720	A	G
23	gk505059	0	825891	T	C
23	gk560232	0	826057	T	C
23	gk849085	0	826140	A	G
23	gk448428	0	826232	A	G
23	gk409603	0	826287	C	A
23	gk269932	0	826397	T	C
23	gk605933	0	826447	A	T
23	gk269933	0	826483	C	A
23	gk540389	0	826581	A	G
23	gk505060	0	826588	A	G
23	gk481212	0	826856	A	G
23	gk771231	0	827006	G	T
23	gk729188	0	827123	T	C
23	gk798870	0	827347	T	C
23	gk819680	0	827396	A	T
23	gk269934	0	827465	T	C
23	gk535275	0	827498	T	C
23	gk922666	0	827537	T	C
23	gk269935	0	827578	T	C
23	gk350884	0	827587	A	G
23	gk269936	0	827588	T	C
23	gk744386	0	827613	A	G
23	gk380799	0	827676	T	C
23	gk829829	0	827701	A	G
23	gk576299	0	827777	A	G
23	gk338997	0	827969	T	C
23	gk269937	0	828122	T	C
23	gk729189	0	828130	T	A
23	gk320166	0	828290	A	G
23	gk422304	0	828356	A	T
23	gk906422	0	828545	T	C
23	gk269938	0	828679	A	G
23	gk594696	0	828704	T	C
23	gk704939	0	829055	T	C
23	gk871646	0	829235	T	C
23	gk678131	0	829238	T	C
23	gk486483	0	829361	C	T
23	gk269939	0	829504	A	G
23	gk436810	0	829546	T	A
23	gk400474	0	829597	A	G
23	gk698338	0	829622	A	G
23	gk715551	0	829676	C	A
23	gk467324	0	829842	A	G
23	gk637532	0	829843	A	T
23	gk843628	0	830038	G	T
23	gk906859	0	830200	T	C
23	gk269940	0	830234	T	C
23	gk908832	0	830267	T	C
23	gk880630	0	830293	T	C
23	gk927933	0	830349	T	C
23	gk400182	0	830366	T	C
23	gk576864	0	830541	T	C
23	gk471494	0	830746	T	A
23	gk704213	0	831077	T	C
23	gk470567	0	831202	T	C
23	gk613331	0	831266	T	A
23	gk481213	0	831483	A	G
23	gk480145	0	831551	T	C
23	gk627213	0	831678	T	C
23	gk473866	0	831731	A	G
23	gk581589	0	831743	A	G
23	gk377253	0	831884	T	C
23	gk269941	0	831893	A	G
23	gk930080	0	832046	T	C
23	gk269942	0	832082	A	T
23	gk269943	0	832342	A	G
23	gk269944	0	832373	A	G
23	gk269945	0	832507	A	G
23	gk435324	0	832510	C	T
23	gk375733	0	832515	A	C
23	gk344804	0	832589	A	G
23	gk269946	0	832629	A	G
23	gk382489	0	832722	A	G
23	gk352958	0	832794	T	C
23	gk269947	0	832819	T	C
23	gk806766	0	832910	A	G
23	gk269948	0	833103	A	G
23	gk919392	0	833129	A	G
23	gk683312	0	833221	A	G
23	gk269949	0	833226	T	C
23	gk716569	0	833350	T	C
23	gk604529	0	833388	A	G
23	gk269950	0	833464	A	G
23	gk602325	0	833802	A	T
23	gk693931	0	833845	C	T
23	gk773775	0	833937	A	G
23	gk657524	0	833952	A	G
23	gk421516	0	834021	G	A
23	gk728187	0	834272	T	C
23	gk318355	0	834284	T	C
23	gk269951	0	834300	A	G
23	gk269952	0	834475	A	T
23	gk329755	0	834669	G	A
23	gk431823	0	834675	C	T
23	gk558944	0	834709	C	T
23	gk269953	0	834741	T	C
23	gk701492	0	834830	T	C
23	gk770676	0	834836	A	G
23	gk503515	0	834839	T	C
23	gk269954	0	835056	A	G
23	gk269955	0	835205	A	G
23	gk269956	0	835367	T	C
23	gk269957	0	835462	T	C
23	gk459591	0	835490	A	G
23	gk871647	0	835501	T	C
23	gk357013	0	835533	A	G
23	gk463699	0	835612	T	A
23	gk338998	0	835657	T	C
23	gk269958	0	835827	T	C
23	gk892005	0	836057	A	C
23	gk774836	0	836294	T	C
23	gk757121	0	836309	T	C
23	gk950458	0	836421	A	AC
23	gk269959	0	836635	A	G
23	gk269960	0	836735	A	G
23	gk462159	0	836828	C	A
23	gk806767	0	836863	C	T
23	gk633001	0	836957	A	G
23	gk892006	0	836973	A	G
23	gk696471	0	837144	T	C
23	gk383786	0	837161	A	G
23	gk834588	0	837226	C	T
23	gk774837	0	837378	A	G
23	gk357494	0	837432	T	C
23	gk568014	0	837542	A	G
23	gk391506	0	837553	C	A
23	gk269961	0	837587	A	G
23	gk269962	0	837775	T	C
23	gk362064	0	837785	A	G
23	gk479048	0	837856	A	G
23	gk834589	0	837876	T	C
23	gk388295	0	838113	A	G
23	gk269963	0	838114	G	A
23	gk269964	0	838314	C	A
23	gk269965	0	838326	A	G
23	gk702161	0	838357	A	G
23	gk580257	0	838430	T	A
23	gk635897	0	838604	T	C
23	gk269966	0	838758	T	C
23	gk703556	0	838774	T	C
23	gk269967	0	838828	A	G
23	gk517718	0	838999	A	G
23	gk269968	0	839010	A	G
23	gk269969	0	839125	T	C
23	gk642999	0	839191	T	C
23	gk349638	0	839419	T	C
23	gk687326	0	839499	T	C
23	gk648800	0	839575	A	G
23	gk269970	0	839868	T	C
23	gk905752	0	840000	T	C
23	gk438726	0	840332	T	C
23	gk893555	0	840518	T	C
23	gk669278	0	840521	T	A
23	gk443794	0	840672	A	T
23	gk644478	0	840826	T	C
23	gk526984	0	840859	T	A
23	gk469049	0	840926	T	C
23	gk768808	0	840970	C	A
23	gk320167	0	841050	A	G
23	gk358820	0	841061	T	C
23	gk269971	0	841460	A	G
23	gk382134	0	841566	A	G
23	gk269972	0	841611	T	C
23	gk693208	0	841769	T	C
23	gk269973	0	841841	A	G
23	gk719410	0	842019	A	G
23	gk269974	0	842099	A	G
23	gk950459	0	842306	GA	G
23	gk269975	0	842380	A	G
23	gk559796	0	842438	G	T
23	gk868264	0	842483	T	C
23	gk489811	0	842642	A	G
23	gk481687	0	842685	A	T
23	gk786313	0	842813	T	C
23	gk397752	0	842863	A	G
23	gk759461	0	842977	A	G
23	gk820748	0	843098	T	A
23	gk636560	0	843114	A	G
23	gk915375	0	843155	T	C
23	gk487773	0	843374	T	C
23	gk780146	0	843398	T	C
23	gk477640	0	843475	A	G
23	gk269976	0	843553	A	G
23	gk269977	0	843562	T	G
23	gk735009	0	843581	A	G
23	gk517719	0	843739	A	G
23	gk507629	0	843786	A	G
23	gk819681	0	843969	A	G
23	gk269978	0	843974	A	G
23	gk496795	0	844022	A	T
23	gk537050	0	844079	T	A
23	gk269979	0	844545	A	G
23	gk835232	0	844632	T	C
23	gk269980	0	844638	A	G
23	gk704940	0	844653	G	T
23	gk523055	0	844657	A	G
23	gk614616	0	844670	A	G
23	gk915973	0	844684	A	G
23	gk704941	0	844694	G	A
23	gk739281	0	844700	A	G
23	gk318356	0	844725	T	C
23	gk746089	0	844746	T	C
23	gk269981	0	844748	T	C
23	gk877311	0	844874	T	C
23	gk321379	0	845009	T	C
23	gk672151	0	845304	T	C
23	gk386249	0	845387	T	C
23	gk823027	0	845436	A	G
23	gk675481	0	845454	T	C
23	gk887920	0	845472	A	G
23	gk318357	0	845620	T	C
23	gk453266	0	845750	A	G
23	gk721774	0	845994	A	G
23	gk505061	0	846023	A	G
23	gk367296	0	846064	A	G
23	gk422540	0	846107	A	G
23	gk927934	0	846232	T	C
23	gk505062	0	846335	A	G
23	gk762924	0	847184	G	A
23	gk585839	0	847246	T	C
23	gk269982	0	847300	A	G
23	gk334833	0	847467	T	C
23	gk269983	0	847581	A	G
23	gk740388	0	847606	G	C
23	gk428326	0	847741	T	C
23	gk917988	0	847817	A	T
23	gk366504	0	847876	T	C
23	gk269984	0	847922	T	C
23	gk605286	0	848051	T	C
23	gk704214	0	848052	T	C
23	gk590678	0	848193	T	C
23	gk557367	0	848246	T	C
23	gk269985	0	848373	T	C
23	gk866973	0	848384	T	C
23	gk933411	0	848411	A	G
23	gk866974	0	848431	A	T
23	gk468479	0	848510	T	C
23	gk809372	0	848600	T	C
23	gk817107	0	848613	T	C
23	gk350316	0	848935	A	G
23	gk716570	0	848971	A	G
23	gk269986	0	849548	T	C
23	gk767267	0	849592	T	C
23	gk269987	0	849862	T	C
23	gk338999	0	849925	T	C
23	gk455092	0	850042	C	T
23	gk269988	0	850209	T	C
23	gk772691	0	850384	T	C
23	gk891371	0	850500	A	G
23	gk665884	0	850553	T	A
23	gk452540	0	850621	T	C
23	gk565406	0	850689	A	G
23	gk563728	0	850747	T	C
23	gk717125	0	851010	T	C
23	gk845792	0	851059	A	G
23	gk479049	0	851218	T	A
23	gk763420	0	851380	A	G
23	gk891372	0	851448	A	G
23	gk746566	0	851539	A	T
23	gk519143	0	851751	T	C
23	gk874399	0	851835	T	A
23	gk269989	0	851931	A	G
23	gk454070	0	851983	A	G
23	gk320168	0	852225	A	G
23	gk551323	0	852228	A	T
23	gk269990	0	852253	A	G
23	gk269991	0	852275	T	C
23	gk364558	0	852351	T	C
23	gk882197	0	852447	T	C
23	gk634493	0	852478	T	C
23	gk378892	0	852577	T	C
23	gk269992	0	852685	T	C
23	gk318868	0	852964	A	G
23	gk269993	0	853120	A	G
23	gk413468	0	853305	C	T
23	gk458762	0	853326	C	A
23	gk526487	0	853344	T	C
23	gk882744	0	853359	T	C
23	gk767803	0	853369	A	G
23	gk452541	0	853422	T	C
23	gk911383	0	853527	T	C
23	gk560867	0	853653	T	C
23	gk883079	0	853678	T	C
23	gk551816	0	853735	A	G
23	gk896355	0	853745	A	G
23	gk269994	0	853975	A	T
23	gk878280	0	854177	T	C
23	gk480146	0	854183	T	C
23	gk850259	0	854377	A	G
23	gk742408	0	854479	A	G
23	gk269995	0	854506	A	G
23	gk442331	0	854535	C	A
23	gk269996	0	854537	C	T
23	gk455521	0	854687	A	G
23	gk269997	0	854700	A	G
23	gk269998	0	854720	A	G
23	gk527913	0	854735	T	C
23	gk431623	0	854743	A	G
23	gk631910	0	854795	A	G
23	gk375734	0	854811	A	G
23	gk681915	0	854966	A	G
23	gk530858	0	855145	A	G
23	gk359962	0	855407	G	A
23	gk663633	0	855419	T	C
23	gk468480	0	855535	G	A
23	gk674842	0	855575	A	G
23	gk269999	0	855636	A	G
23	gk535276	0	855773	T	C
23	gk502372	0	855807	A	G
23	gk394743	0	855904	A	G
23	gk767268	0	856073	A	G
23	gk457432	0	856077	T	A
23	gk815108	0	856127	T	C
23	gk569596	0	856184	A	G
23	gk414076	0	856232	A	T
23	gk598839	0	856345	T	C
23	gk445213	0	856490	A	G
23	gk621559	0	856534	A	T
23	gk546285	0	856957	A	G
23	gk918688	0	857041	A	G
23	gk950460	0	857125	TA	T
23	gk270000	0	857166	T	C
23	gk621560	0	857189	A	G
23	gk519754	0	857221	G	A
23	gk950461	0	857238	A	ATTT
23	gk443194	0	857247	C	A
23	gk676375	0	857402	C	T
23	gk736118	0	857822	T	C
23	gk461136	0	857825	T	C
23	gk270001	0	857850	A	G
23	gk439707	0	857851	G	A
23	gk493877	0	858014	T	C
23	gk358036	0	858015	A	G
23	gk933982	0	858094	T	C
23	gk270002	0	858100	T	C
23	gk925091	0	858150	A	G
23	gk784974	0	858234	A	G
23	gk809373	0	858291	T	C
23	gk573563	0	858406	A	G
23	gk775618	0	858488	G	T
23	gk270003	0	858512	A	G
23	gk914842	0	858528	A	G
23	gk574610	0	858644	A	T
23	gk500390	0	858747	G	T
23	gk366160	0	858748	T	C
23	gk770677	0	858807	A	G
23	gk270004	0	858831	C	A
23	gk728709	0	858871	T	C
23	gk612656	0	858907	G	T
23	gk441894	0	859161	T	C
23	gk900202	0	859318	A	G
23	gk608904	0	859320	T	A
23	gk421517	0	859393	T	C
23	gk636945	0	859630	A	G
23	gk710148	0	859644	T	C
23	gk420112	0	859942	C	T
23	gk688702	0	859976	A	G
23	gk483195	0	860035	T	A
23	gk646903	0	860353	T	C
23	gk396033	0	860385	A	G
23	gk379113	0	860647	A	T
23	gk345787	0	860687	A	G
23	gk830526	0	860718	T	C
23	gk587060	0	860803	A	G
23	gk889492	0	860824	T	C
23	gk374556	0	860986	A	T
23	gk573007	0	861026	T	C
23	gk702162	0	861065	G	A
23	gk353446	0	861091	A	G
23	gk677469	0	861256	A	G
23	gk899664	0	861357	A	G
23	gk270005	0	861367	T	C
23	gk854539	0	861510	A	G
23	gk811909	0	861530	A	G
23	gk506696	0	861557	A	T
23	gk837227	0	861914	T	C
23	gk427114	0	862132	T	C
23	gk270006	0	862140	A	T
23	gk418389	0	862214	T	A
23	gk585840	0	862220	T	C
23	gk270007	0	862235	A	G
23	gk270008	0	862592	G	A
23	gk754067	0	862600	T	C
23	gk809953	0	862608	C	G
23	gk591901	0	862839	A	G
23	gk501793	0	862845	T	C
23	gk895712	0	862962	A	T
23	gk714980	0	863043	T	C
23	gk809954	0	863280	A	G
23	gk915974	0	863359	A	G
23	gk270009	0	863378	T	C
23	gk527337	0	863562	G	A
23	gk923973	0	863813	A	G
23	gk270010	0	863849	T	C
23	gk270011	0	863863	A	G
23	gk270012	0	863920	T	C
23	gk955388	0	864242	A	G
23	gk777292	0	864272	T	C
23	gk609934	0	864458	T	A
23	gk673598	0	864612	T	C
23	gk710760	0	864618	T	C
23	gk495611	0	864711	A	G
23	gk405305	0	864832	T	C
23	gk270013	0	864884	T	C
23	gk844405	0	864885	A	G
23	gk270014	0	864991	A	T
23	gk921893	0	865177	C	A
23	gk543361	0	865244	A	G
23	gk444271	0	865250	G	T
23	gk711428	0	865346	A	G
23	gk270015	0	865486	A	G
23	gk329205	0	865602	T	C
23	gk270016	0	865633	A	G
23	gk892007	0	865698	A	G
23	gk270017	0	865810	T	C
23	gk501220	0	865879	T	C
23	gk394218	0	865907	A	G
23	gk735010	0	866031	A	G
23	gk424319	0	866154	T	C
23	gk270018	0	866262	T	C
23	gk395646	0	866443	A	G
23	gk354007	0	866458	T	C
23	gk270019	0	866601	A	G
23	gk693209	0	866628	A	G
23	gk900761	0	866749	T	C
23	gk484028	0	867185	A	G
23	gk498324	0	867442	A	G
23	gk680671	0	867486	T	C
23	gk344267	0	867523	A	G
23	gk893005	0	867618	T	C
23	gk270020	0	867674	T	C
23	gk270021	0	867700	T	A
23	gk270022	0	867785	T	C
23	gk270023	0	867804	G	T
23	gk408240	0	867892	A	T
23	gk862950	0	867949	A	G
23	gk270024	0	868078	A	G
23	gk908833	0	868195	T	C
23	gk270025	0	868327	T	C
23	gk880369	0	868394	T	C
23	gk873250	0	868402	A	G
23	gk834071	0	868424	T	C
23	gk899665	0	868509	A	G
23	gk463700	0	868598	C	A
23	gk343765	0	868977	A	G
23	gk631308	0	869013	T	C
23	gk270027	0	869170	A	G
23	gk887449	0	869210	T	C
23	gk431134	0	869363	T	C
23	gk693210	0	869385	T	C
23	gk892008	0	869590	A	G
23	gk542764	0	869689	T	C
23	gk950462	0	869848	G	GT
23	gk396579	0	869996	T	C
23	gk396580	0	870008	T	C
23	gk376468	0	870122	T	C
23	gk270028	0	870446	A	G
23	gk839022	0	870495	A	G
23	gk355015	0	870528	A	G
23	gk741091	0	870690	A	G
23	gk652142	0	870762	A	G
23	gk412791	0	870891	G	A
23	gk270029	0	870958	A	G
23	gk354613	0	871090	A	G
23	gk573008	0	871159	T	C
23	gk869974	0	871243	A	G
23	gk607320	0	871389	C	A
23	gk270030	0	871520	T	C
23	gk568015	0	871819	A	G
23	gk270031	0	871908	A	G
23	gk923317	0	871924	A	G
23	gk270032	0	872084	A	G
23	gk270033	0	872148	A	G
23	gk542765	0	872184	T	C
23	gk526131	0	872186	C	T
23	gk698339	0	872459	T	C
23	gk478686	0	872470	C	T
23	gk270034	0	872807	T	C
23	gk909471	0	872831	T	C
23	gk270035	0	872880	T	C
23	gk892009	0	873082	A	G
23	gk350019	0	873212	A	G
23	gk506697	0	873241	T	C
23	gk693211	0	873374	T	C
23	gk524433	0	873577	T	C
23	gk770078	0	873695	A	G
23	gk270036	0	873732	T	C
23	gk407804	0	873768	T	A
23	gk950463	0	873785	T	TA
23	gk270037	0	873984	A	G
23	gk906423	0	874195	T	C
23	gk909472	0	874263	T	C
23	gk655956	0	874347	T	C
23	gk399113	0	874352	G	A
23	gk313930	0	874363	G	A
23	gk270038	0	874389	T	C
23	gk918689	0	874436	A	G
23	gk412792	0	874549	G	A
23	gk270039	0	874581	T	C
23	gk270040	0	874688	A	G
23	gk903899	0	874742	A	G
23	gk770678	0	874834	A	G
23	gk728188	0	874838	T	C
23	gk595758	0	875036	T	C
23	gk270041	0	875044	A	G
23	gk879959	0	875278	A	G
23	gk883080	0	875308	T	C
23	gk734560	0	875476	T	C
23	gk568603	0	875510	A	G
23	gk772181	0	875579	T	C
23	gk270042	0	875600	A	G
23	gk875423	0	875671	T	C
23	gk571647	0	875709	A	G
23	gk540958	0	875746	T	C
23	gk728189	0	875753	G	A
23	gk643000	0	875967	T	C
23	gk757122	0	876004	T	C
23	gk811910	0	876050	A	G
23	gk270043	0	876394	G	A
23	gk855052	0	876680	A	G
23	gk709615	0	876728	T	C
23	gk938270	0	876948	T	C
23	gk453267	0	877128	A	G
23	gk670543	0	877182	G	T
23	gk270044	0	877197	T	C
23	gk385932	0	877357	T	C
23	gk609314	0	877435	C	T
23	gk935230	0	877586	A	G
23	gk398455	0	877643	A	G
23	gk819682	0	877674	A	G
23	gk846868	0	877781	T	C
23	gk429070	0	877796	T	A
23	gk270045	0	878068	T	C
23	gk501794	0	878319	T	C
23	gk270046	0	878346	G	A
23	gk415177	0	878400	A	G
23	gk717588	0	878421	C	G
23	gk717589	0	878424	A	G
23	gk270047	0	878562	A	G
23	gk396034	0	878693	A	G
23	gk397445	0	878763	T	C
23	gk536522	0	878784	T	C
23	gk743741	0	879071	A	G
23	gk913843	0	879293	T	C
23	gk547743	0	879303	A	G
23	gk495612	0	879419	A	G
23	gk728190	0	879480	T	C
23	gk911384	0	879610	A	G
23	gk642445	0	879999	T	C
23	gk270048	0	880242	A	G
23	gk860702	0	880277	T	C
23	gk270049	0	880355	T	C
23	gk270050	0	880649	T	C
23	gk412252	0	880651	T	C
23	gk270051	0	880852	A	G
23	gk923974	0	880896	A	G
23	gk270052	0	880991	T	C
23	gk270053	0	881034	T	C
23	gk362065	0	881156	A	G
23	gk345788	0	881161	T	A
23	gk541961	0	881172	A	G
23	gk270054	0	881217	A	G
23	gk270055	0	881312	T	C
23	gk270056	0	881330	A	G
23	gk270057	0	881669	T	C
23	gk858896	0	882081	T	C
23	gk270058	0	882217	G	A
23	gk270059	0	882266	T	C
23	gk506698	0	882286	T	C
23	gk270060	0	882353	T	C
23	gk551324	0	882406	T	C
23	gk270061	0	882411	T	C
23	gk583242	0	882555	T	C
23	gk448569	0	882597	G	A
23	gk846869	0	882791	T	C
23	gk270062	0	882866	T	C
23	gk857691	0	883049	A	G
23	gk456335	0	883139	C	T
23	gk586192	0	883315	T	C
23	gk549971	0	883392	T	C
23	gk847369	0	883427	A	G
23	gk270063	0	883703	T	C
23	gk731844	0	884039	G	A
23	gk733257	0	884092	A	G
23	gk270064	0	884103	T	C
23	gk270065	0	884192	T	C
23	gk933412	0	884348	C	T
23	gk756371	0	884527	A	T
23	gk270066	0	884583	T	C
23	gk363284	0	885009	A	G
23	gk270067	0	885053	A	G
23	gk950464	0	885123	C	CA
23	gk614617	0	885651	A	G
23	gk883081	0	886074	T	C
23	gk771663	0	886126	C	T
23	gk961431	0	886131	<DEL>	T
23	gk798244	0	886142	T	C
23	gk579597	0	886478	T	C
23	gk565407	0	886587	T	C
23	gk682839	0	886896	C	T
23	gk800319	0	886928	C	T
23	gk961792	0	886949	<DEL>	T
23	gk270068	0	886985	A	G
23	gk270069	0	887221	A	G
23	gk347914	0	887499	T	C
23	gk602326	0	887561	A	G
23	gk270070	0	887761	T	C
23	gk491215	0	887879	T	C
23	gk728191	0	887998	T	A
23	gk708490	0	888021	T	C
23	gk828666	0	888057	T	C
23	gk809955	0	888327	A	G
23	gk845137	0	888342	A	T
23	gk318869	0	888379	A	G
23	gk789799	0	888384	G	A
23	gk270071	0	888389	T	C
23	gk638849	0	888420	A	G
23	gk484672	0	888466	T	C
23	gk655481	0	888686	A	G
23	gk599454	0	888774	A	G
23	gk754068	0	888925	C	T
23	gk325393	0	889003	A	G
23	gk423090	0	889030	A	T
23	gk844406	0	889258	A	G
23	gk707429	0	889337	A	G
23	gk472406	0	889344	A	G
23	gk377528	0	889522	A	G
23	gk270072	0	889571	T	A
23	gk484673	0	889665	T	C
23	gk448429	0	889707	C	T
23	gk270073	0	889928	T	C
23	gk270074	0	890130	T	A
23	gk737416	0	890167	A	G
23	gk270075	0	890198	A	G
23	gk922667	0	890243	T	C
23	gk878871	0	890357	T	C
23	gk767269	0	890442	T	C
23	gk436064	0	890572	G	A
23	gk571073	0	890612	T	C
23	gk270076	0	890619	A	G
23	gk536523	0	890739	T	C
23	gk270077	0	890979	A	G
23	gk506699	0	891025	A	T
23	gk443402	0	891379	A	G
23	gk401878	0	891485	A	G
23	gk270078	0	891561	A	G
23	gk515690	0	891835	A	G
23	gk430558	0	891914	C	A
23	gk693212	0	892160	T	C
23	gk871648	0	892165	A	G
23	gk270079	0	892181	T	C
23	gk270080	0	892275	T	C
23	gk574611	0	892314	A	C
23	gk504465	0	892319	A	G
23	gk370676	0	892645	T	C
23	gk270081	0	892909	A	G
23	gk270082	0	893003	A	T
23	gk883082	0	893088	T	G
23	gk684951	0	893098	A	G
23	gk729190	0	893111	T	A
23	gk883083	0	893172	T	C
23	gk557368	0	893190	T	C
23	gk503026	0	893296	T	C
23	gk695898	0	893390	A	G
23	gk447946	0	893418	C	T
23	gk652143	0	893668	A	G
23	gk270083	0	893701	T	C
23	gk270084	0	893828	T	C
23	gk743131	0	893969	A	G
23	gk348759	0	894121	G	T
23	gk348760	0	894122	T	G
23	gk542766	0	894282	T	C
23	gk631911	0	894324	T	C
23	gk755649	0	894574	T	C
23	gk356613	0	894583	A	G
23	gk734561	0	894717	T	C
23	gk805434	0	894732	T	C
23	gk680672	0	894833	T	C
23	gk901380	0	894918	A	G
23	gk774193	0	895084	A	G
23	gk582056	0	895184	T	A
23	gk414337	0	895244	C	T
23	gk270085	0	895372	T	C
23	gk524434	0	895564	T	C
23	gk765540	0	895674	A	G
23	gk335289	0	895716	A	G
23	gk796741	0	895724	C	T
23	gk537051	0	895828	A	G
23	gk270086	0	896110	T	C
23	gk460680	0	896118	A	T
23	gk270087	0	896335	A	G
23	gk270088	0	896425	A	C
23	gk322450	0	896866	T	C
23	gk368238	0	896883	T	C
23	gk919962	0	897073	A	G
23	gk270089	0	897265	A	G
23	gk575337	0	897348	T	C
23	gk917989	0	897426	T	C
23	gk404507	0	897435	T	C
23	gk860249	0	897695	A	G
23	gk270090	0	897774	T	C
23	gk270091	0	897796	T	C
23	gk543362	0	897996	A	G
23	gk270092	0	898044	A	G
23	gk270093	0	898069	A	G
23	gk616294	0	898112	T	C
23	gk557926	0	898280	T	C
23	gk362487	0	898323	T	C
23	gk768285	0	898443	T	C
23	gk696472	0	898658	T	C
23	gk270094	0	898662	A	G
23	gk270095	0	898748	A	G
23	gk774194	0	898767	A	G
23	gk906424	0	898872	A	T
23	gk270096	0	898878	T	C
23	gk270097	0	898924	A	G
23	gk723884	0	898959	A	T
23	gk638850	0	899124	A	G
23	gk585841	0	899188	T	A
23	gk382135	0	899206	A	G
23	gk875424	0	899213	T	C
23	gk846264	0	899268	A	G
23	gk517720	0	899279	C	T
23	gk474827	0	899292	A	G
23	gk270098	0	899548	A	G
23	gk953457	0	899579	T	C
23	gk495613	0	899756	A	G
23	gk742409	0	899949	A	G
23	gk388296	0	900169	A	G
23	gk573009	0	900282	T	C
23	gk771232	0	900288	T	C
23	gk546850	0	900294	T	A
23	gk270099	0	900298	A	G
23	gk953814	0	900450	C	T
23	gk648801	0	900520	A	G
23	gk270100	0	900658	A	G
23	gk475353	0	900771	G	T
23	gk876380	0	900800	T	C
23	gk270101	0	900858	T	C
23	gk950465	0	900945	CT	C
23	gk270102	0	901018	A	G
23	gk595294	0	901058	T	C
23	gk270103	0	901109	T	C
23	gk896979	0	901169	A	G
23	gk927935	0	901243	T	C
23	gk401196	0	901470	T	C
23	gk270104	0	901510	T	C
23	gk270105	0	901908	A	T
23	gk387032	0	901917	T	C
23	gk270106	0	902155	A	G
23	gk358821	0	902294	T	C
23	gk270107	0	902373	T	C
23	gk936429	0	902375	C	A
23	gk346419	0	902429	A	G
23	gk422863	0	902654	G	T
23	gk367741	0	902757	T	C
23	gk881072	0	902970	A	G
23	gk590192	0	903216	T	C
23	gk624879	0	903218	T	C
23	gk832434	0	903795	A	G
23	gk856562	0	903961	T	C
23	gk455093	0	903972	A	G
23	gk956823	0	904017	T	C
23	gk270108	0	904052	T	C
23	gk866302	0	904150	G	A
23	gk859294	0	904340	T	C
23	gk270109	0	904392	G	A
23	gk270110	0	904516	A	G
23	gk409124	0	904540	T	A
23	gk833099	0	904756	T	A
23	gk588309	0	904908	T	A
23	gk894915	0	905689	A	G
23	gk582706	0	905778	A	G
23	gk270111	0	905799	A	G
23	gk428660	0	906044	C	T
23	gk657525	0	906452	A	G
23	gk726076	0	907315	A	G
23	gk875425	0	907350	T	C
23	gk663634	0	907382	T	C
23	gk270112	0	907669	A	G
23	gk270113	0	907677	A	G
23	gk270114	0	907872	A	G
23	gk704553	0	907897	T	A
23	gk655482	0	908020	A	G
23	gk489403	0	908151	A	G
23	gk950466	0	908156	CG	C
23	gk429870	0	908243	T	C
23	gk733906	0	908410	T	A
23	gk511991	0	908475	A	G
23	gk962004	0	908581	AGTTAAAAG	ACTTCACTTTTCGGTCAGTGCCTTACTC
23	gk331869	0	908587	T	C
23	gk686368	0	908612	C	T
23	gk691498	0	908675	G	A
23	gk270115	0	908756	A	G
23	gk809956	0	908767	A	G
23	gk856059	0	909017	A	G
23	gk868265	0	909049	A	T
23	gk511992	0	909182	A	G
23	gk342524	0	909232	T	C
23	gk816471	0	909271	C	A
23	gk730453	0	909298	T	C
23	gk270116	0	909552	A	G
23	gk358822	0	909744	T	C
23	gk270117	0	909874	T	C
23	gk270118	0	909925	T	C
23	gk704942	0	909966	T	C
23	gk841404	0	910079	T	C
23	gk549394	0	910082	T	C
23	gk423556	0	910229	T	C
23	gk716571	0	910330	A	G
23	gk657526	0	910472	A	G
23	gk625516	0	910476	A	G
23	gk270119	0	910564	C	A
23	gk915376	0	910595	T	C
23	gk354008	0	910638	T	C
23	gk871649	0	910864	G	A
23	gk270120	0	910891	A	G
23	gk914843	0	910941	A	G
23	gk833100	0	911140	T	C
23	gk534867	0	911157	A	G
23	gk750915	0	911209	A	G
23	gk270121	0	911344	A	G
23	gk422541	0	911413	T	A
23	gk910909	0	911436	T	C
23	gk270122	0	911440	A	G
23	gk747238	0	911505	T	C
23	gk270123	0	911553	A	G
23	gk377873	0	911722	T	C
23	gk869283	0	911812	A	G
23	gk610559	0	911921	T	C
23	gk270124	0	911954	G	A
23	gk626307	0	912174	T	A
23	gk640714	0	912281	A	G
23	gk270125	0	912454	A	G
23	gk270126	0	912896	T	C
23	gk624880	0	912897	T	A
23	gk880631	0	912979	T	C
23	gk704215	0	913038	T	C
23	gk270127	0	913089	A	G
23	gk334834	0	913133	T	C
23	gk549395	0	913213	T	C
23	gk520159	0	913225	A	G
23	gk547744	0	913290	A	G
23	gk860250	0	913419	A	G
23	gk744387	0	913612	G	T
23	gk852276	0	913613	T	C
23	gk447111	0	913696	T	A
23	gk270128	0	913872	A	G
23	gk788186	0	913919	A	T
23	gk270129	0	913939	A	G
23	gk355016	0	914022	A	G
23	gk655483	0	914149	A	G
23	gk362488	0	914217	T	C
23	gk546851	0	914412	A	G
23	gk270130	0	914673	T	C
23	gk436587	0	914787	A	T
23	gk452542	0	914836	T	C
23	gk270131	0	914865	G	T
23	gk869284	0	914878	A	G
23	gk331138	0	915128	A	G
23	gk700392	0	915146	T	C
23	gk270132	0	915280	T	C
23	gk694358	0	915313	A	G
23	gk755650	0	915320	T	C
23	gk270133	0	915471	T	C
23	gk750916	0	915483	T	A
23	gk467918	0	915683	G	A
23	gk389181	0	915728	T	C
23	gk723067	0	915896	A	G
23	gk388297	0	915899	A	G
23	gk848536	0	915940	T	C
23	gk414973	0	915986	G	A
23	gk586193	0	916465	T	C
23	gk874400	0	916652	C	T
23	gk421518	0	916656	T	C
23	gk270134	0	916735	T	C
23	gk453268	0	916750	A	G
23	gk270135	0	916775	T	C
23	gk632343	0	917147	A	G
23	gk350549	0	917215	A	G
23	gk678132	0	917302	T	C
23	gk568604	0	917457	A	G
23	gk715552	0	917546	T	C
23	gk270136	0	917653	T	C
23	gk270137	0	917725	A	G
23	gk389182	0	917847	T	C
23	gk841920	0	917978	A	G
23	gk786871	0	917987	A	G
23	gk469050	0	918320	T	C
23	gk692029	0	918392	T	C
23	gk270138	0	918670	A	G
23	gk591241	0	918763	T	A
23	gk270139	0	918765	T	C
23	gk270140	0	918888	A	G
23	gk270141	0	919039	A	G
23	gk892010	0	919055	A	G
23	gk704554	0	919113	T	C
23	gk270142	0	919157	A	G
23	gk846870	0	919617	T	C
23	gk270143	0	919655	T	C
23	gk588310	0	919798	A	G
23	gk270144	0	919803	A	G
23	gk781050	0	919999	G	A
23	gk950469	0	920188	A	AT
23	gk950468	0	920188	AT	A
23	gk734562	0	920234	T	A
23	gk792082	0	920288	G	T
23	gk409125	0	920517	T	C
23	gk691025	0	920648	T	C
23	gk637533	0	920684	T	C
23	gk270145	0	920814	C	A
23	gk660165	0	921035	T	C
23	gk544032	0	921249	T	C
23	gk540959	0	921285	T	C
23	gk543363	0	921291	A	G
23	gk519144	0	921346	T	A
23	gk270146	0	921441	T	C
23	gk637534	0	921643	C	A
23	gk270147	0	921670	T	C
23	gk709616	0	922107	T	C
23	gk373591	0	922368	G	A
23	gk789800	0	922816	C	A
23	gk270148	0	922873	T	C
23	gk739820	0	923191	T	A
23	gk920471	0	923279	C	T
23	gk349556	0	923297	T	C
23	gk638851	0	923300	T	A
23	gk270149	0	923314	A	G
23	gk819683	0	923550	A	G
23	gk688940	0	923663	T	C
23	gk913189	0	923821	A	G
23	gk270150	0	923906	T	C
23	gk957937	0	924018	T	C
23	gk270151	0	924387	T	C
23	gk270152	0	924451	T	C
23	gk270153	0	924462	A	G
23	gk459155	0	924542	T	A
23	gk887921	0	924607	A	G
23	gk270154	0	924619	C	A
23	gk459156	0	924648	T	C
23	gk270155	0	924663	T	C
23	gk727606	0	924867	A	G
23	gk339000	0	924961	A	G
23	gk506700	0	925669	T	C
23	gk270156	0	925976	T	C
23	gk418036	0	926125	G	A
23	gk351308	0	926154	T	C
23	gk517041	0	926199	G	T
23	gk850260	0	926459	T	A
23	gk337276	0	926800	T	C
23	gk608905	0	926932	T	C
23	gk865635	0	926938	T	G
23	gk865636	0	926940	T	A
23	gk270157	0	927069	G	A
23	gk270158	0	927071	A	G
23	gk950470	0	927150	A	AG
23	gk474828	0	927205	A	G
23	gk496796	0	927608	A	G
23	gk427684	0	927787	A	G
23	gk655484	0	927855	A	G
23	gk703557	0	927929	T	C
23	gk270159	0	928045	T	C
23	gk565408	0	928107	T	C
23	gk270160	0	928283	A	G
23	gk913190	0	928666	A	G
23	gk956824	0	928985	T	C
23	gk515116	0	929065	T	C
23	gk487774	0	929096	T	C
23	gk483646	0	929151	A	G
23	gk572305	0	929301	T	C
23	gk955645	0	929331	T	C
23	gk520673	0	929623	A	G
23	gk750917	0	929738	A	G
23	gk752340	0	929892	A	G
23	gk811100	0	930002	T	C
23	gk270161	0	930004	T	C
23	gk450973	0	930013	G	T
23	gk565860	0	930124	T	C
23	gk783926	0	930267	G	A
23	gk505663	0	930375	T	C
23	gk766794	0	930504	T	C
23	gk270162	0	930518	A	G
23	gk627925	0	930551	T	C
23	gk638852	0	930648	T	C
23	gk270163	0	930797	T	A
23	gk459592	0	931189	A	G
23	gk270164	0	931559	T	C
23	gk695899	0	931851	A	G
23	gk270165	0	931955	T	C
23	gk270166	0	932301	A	G
23	gk646904	0	932358	T	C
23	gk317197	0	932407	A	G
23	gk878872	0	932416	A	G
23	gk847370	0	932482	A	G
23	gk270167	0	932860	A	G
23	gk604530	0	932995	A	G
23	gk270168	0	933064	T	C
23	gk782673	0	933146	T	C
23	gk464328	0	933168	A	G
23	gk524852	0	933314	A	G
23	gk678133	0	933697	T	C
23	gk270169	0	934039	A	G
23	gk475860	0	934252	G	C
23	gk524853	0	934281	A	G
23	gk718608	0	934560	A	G
23	gk712473	0	934652	C	T
23	gk270170	0	934739	T	C
23	gk921464	0	934754	A	G
23	gk619803	0	934763	A	G
23	gk270171	0	934853	C	T
23	gk663329	0	934922	T	A
23	gk577902	0	934937	T	G
23	gk571648	0	935048	A	G
23	gk270172	0	935129	T	A
23	gk415460	0	935221	T	A
23	gk447947	0	935229	A	T
23	gk447948	0	935232	T	C
23	gk270173	0	935319	T	C
23	gk824495	0	935456	T	C
23	gk580258	0	935543	A	G
23	gk270174	0	936231	T	C
23	gk540390	0	936259	T	C
23	gk431824	0	936636	A	G
23	gk270175	0	936960	A	G
23	gk270176	0	937156	A	G
23	gk530859	0	937319	A	G
23	gk861829	0	937405	T	C
23	gk345953	0	937545	T	C
23	gk820300	0	937626	T	C
23	gk589603	0	937936	A	G
23	gk500391	0	937952	T	C
23	gk414655	0	937998	A	T
23	gk514310	0	938030	T	C
23	gk792591	0	938068	C	T
23	gk270177	0	938123	A	T
23	gk270178	0	938239	T	A
23	gk270179	0	938725	A	G
23	gk374957	0	938840	T	C
23	gk321582	0	938903	A	G
23	gk440951	0	938915	A	G
23	gk644945	0	939183	A	G
23	gk678134	0	939280	T	C
23	gk684635	0	939456	T	C
23	gk890292	0	939459	A	T
23	gk791042	0	939561	T	C
23	gk644479	0	939765	T	C
23	gk469051	0	939776	T	C
23	gk687327	0	939991	T	C
23	gk638395	0	940039	T	A
23	gk619304	0	940168	A	G
23	gk545616	0	940172	C	T
23	gk270180	0	940185	A	G
23	gk270181	0	940215	T	C
23	gk506701	0	940217	T	C
23	gk394219	0	940310	A	G
23	gk270182	0	940423	A	G
23	gk600864	0	940482	A	G
23	gk655106	0	940571	A	G
23	gk270183	0	940631	A	C
23	gk270184	0	940664	T	C
23	gk803901	0	940725	G	T
23	gk491689	0	940826	A	G
23	gk531905	0	940827	C	A
23	gk270185	0	940891	T	C
23	gk758793	0	940898	T	C
23	gk399114	0	940963	A	G
23	gk798245	0	941114	T	C
23	gk950471	0	941169	C	CA
23	gk640715	0	941326	A	G
23	gk313744	0	941347	A	G
23	gk270186	0	941357	T	C
23	gk732592	0	941413	A	G
23	gk938271	0	941697	T	C
23	gk919393	0	941816	A	G
23	gk270187	0	941987	A	G
23	gk653465	0	942068	T	C
23	gk270188	0	942453	T	C
23	gk270189	0	942577	A	G
23	gk553984	0	943334	T	C
23	gk664757	0	943365	T	C
23	gk828062	0	943394	T	C
23	gk270190	0	943445	T	C
23	gk750106	0	943758	A	G
23	gk762925	0	944093	T	C
23	gk553516	0	944095	T	C
23	gk572306	0	944174	T	C
23	gk536524	0	944217	T	C
23	gk270191	0	944218	T	C
23	gk270192	0	944309	T	C
23	gk688941	0	944339	T	C
23	gk553517	0	944372	T	C
23	gk657527	0	944405	A	G
23	gk909873	0	944565	A	G
23	gk909874	0	944635	A	G
23	gk584682	0	944819	T	C
23	gk270193	0	944858	A	G
23	gk270194	0	944981	A	G
23	gk624881	0	945190	T	C
23	gk704216	0	945322	T	C
23	gk270195	0	945524	T	C
23	gk788675	0	945606	A	G
23	gk568016	0	945961	A	G
23	gk918690	0	946019	A	G
23	gk419316	0	946040	T	A
23	gk270196	0	946124	A	T
23	gk321996	0	946157	G	A
23	gk587674	0	946197	T	A
23	gk668594	0	946495	A	G
23	gk585456	0	946520	A	G
23	gk881073	0	946751	A	G
23	gk605934	0	946788	A	G
23	gk444272	0	946815	A	G
23	gk608906	0	946830	T	C
23	gk653933	0	946860	A	G
23	gk270197	0	946966	T	C
23	gk866975	0	946991	T	C
23	gk270198	0	947311	A	G
23	gk772692	0	947686	A	G
23	gk865637	0	947767	G	T
23	gk270199	0	947821	T	A
23	gk911385	0	947918	T	C
23	gk439708	0	947987	A	G
23	gk865638	0	948240	A	G
23	gk270200	0	948256	T	C
23	gk382136	0	948383	A	G
23	gk270201	0	948588	T	C
23	gk510896	0	948665	T	C
23	gk270202	0	948840	T	C
23	gk270203	0	948850	A	G
23	gk766795	0	948872	A	G
23	gk270204	0	948905	A	G
23	gk747239	0	948968	T	C
23	gk616896	0	949038	T	C
23	gk270205	0	949043	A	G
23	gk607321	0	949084	T	C
23	gk723068	0	949324	A	G
23	gk703000	0	949326	C	A
23	gk540960	0	949333	T	C
23	gk606684	0	949471	T	A
23	gk604531	0	949490	A	G
23	gk347559	0	949625	A	G
23	gk606685	0	949705	A	T
23	gk492881	0	949847	T	C
23	gk840727	0	949932	A	G
23	gk840728	0	949961	T	C
23	gk784334	0	949982	A	G
23	gk761271	0	950025	T	A
23	gk829830	0	950038	C	T
23	gk603733	0	950321	G	A
23	gk270206	0	950449	A	G
23	gk519145	0	950637	T	C
23	gk463110	0	950682	A	G
23	gk640716	0	950685	A	T
23	gk801684	0	950698	T	C
23	gk322451	0	950732	T	C
23	gk605935	0	951050	G	T
23	gk756372	0	951088	A	G
23	gk700393	0	951180	T	A
23	gk398456	0	951267	A	G
23	gk932288	0	951374	A	G
23	gk433372	0	951379	T	C
23	gk778366	0	951399	A	G
23	gk801685	0	951404	T	C
23	gk456336	0	951434	A	G
23	gk761727	0	951561	A	G
23	gk595295	0	951638	T	C
23	gk574181	0	951666	A	T
23	gk774838	0	951685	T	C
23	gk494913	0	951687	T	C
23	gk361209	0	951833	A	G
23	gk729191	0	951869	T	C
23	gk428025	0	951939	T	C
23	gk574182	0	952038	T	C
23	gk655485	0	952126	A	G
23	gk270207	0	952137	T	C
23	gk667899	0	952142	T	C
23	gk807186	0	952172	A	G
23	gk594697	0	952177	A	G
23	gk571074	0	952180	G	A
23	gk325394	0	952259	A	G
23	gk525472	0	952372	A	G
23	gk485338	0	952439	C	T
23	gk544771	0	952448	C	G
23	gk766369	0	952505	T	C
23	gk544772	0	952551	A	G
23	gk929468	0	952588	T	C
23	gk418944	0	952636	T	C
23	gk270208	0	952725	A	G
23	gk918691	0	952756	A	G
23	gk619804	0	952791	A	G
23	gk384139	0	952800	T	C
23	gk379114	0	952838	T	C
23	gk935231	0	952904	A	G
23	gk270209	0	952944	A	G
23	gk521345	0	953465	G	T
23	gk437585	0	953466	A	G
23	gk270210	0	953625	T	C
23	gk270211	0	954031	G	A
23	gk642446	0	954052	T	C
23	gk586194	0	954158	T	C
23	gk950472	0	954241	T	TA
23	gk270212	0	954378	A	T
23	gk849086	0	954611	A	G
23	gk270213	0	954844	A	G
23	gk683671	0	954847	T	C
23	gk270214	0	954866	T	C
23	gk704217	0	954958	T	C
23	gk460681	0	955163	C	A
23	gk516198	0	955241	G	A
23	gk270215	0	955306	T	C
23	gk669736	0	955331	A	G
23	gk559408	0	955565	A	T
23	gk456914	0	955702	A	G
23	gk788187	0	955755	A	G
23	gk609935	0	955826	A	G
23	gk954875	0	955832	A	G
23	gk270216	0	956071	A	G
23	gk692658	0	956072	T	C
23	gk673599	0	956160	T	C
23	gk270217	0	956234	A	G
23	gk270218	0	956333	T	C
23	gk563729	0	956434	A	G
23	gk825034	0	956444	A	G
23	gk270219	0	956595	A	T
23	gk771233	0	956820	T	C
23	gk444686	0	956924	T	A
23	gk399440	0	957113	T	A
23	gk621561	0	957118	A	G
23	gk910910	0	957405	T	C
23	gk448570	0	957469	G	A
23	gk270220	0	957609	T	C
23	gk646424	0	957691	A	G
23	gk695900	0	957811	A	G
23	gk327255	0	957836	A	T
23	gk410350	0	957905	G	A
23	gk933983	0	958028	T	C
23	gk270221	0	958082	A	G
23	gk587675	0	958090	A	G
23	gk801686	0	958175	T	C
23	gk270222	0	958452	T	C
23	gk806768	0	958519	A	G
23	gk624882	0	958583	T	C
23	gk270223	0	958864	A	G
23	gk270224	0	958903	T	G
23	gk622076	0	958938	A	T
23	gk488909	0	959002	T	C
23	gk270225	0	959012	A	G
23	gk736119	0	959126	T	C
23	gk270226	0	959226	A	G
23	gk270227	0	959249	A	T
23	gk387664	0	959549	T	C
23	gk712474	0	959697	A	G
23	gk637535	0	959747	G	A
23	gk511993	0	959763	A	G
23	gk479627	0	959963	T	C
23	gk270228	0	960094	G	A
23	gk738203	0	960096	T	C
23	gk907634	0	960252	C	T
23	gk270229	0	960277	T	C
23	gk270230	0	960289	A	G
23	gk375235	0	960425	T	C
23	gk950473	0	960519	A	AT
23	gk344268	0	960632	A	G
23	gk270231	0	960736	T	C
23	gk444687	0	960752	C	T
23	gk950474	0	960883	A	ACT
23	gk629983	0	961165	T	A
23	gk321583	0	961376	A	G
23	gk270232	0	961525	A	T
23	gk608907	0	961691	T	C
23	gk472407	0	961862	T	A
23	gk925557	0	961875	A	G
23	gk831765	0	961882	T	C
23	gk909473	0	961976	T	C
23	gk830527	0	962000	T	C
23	gk670964	0	962167	A	G
23	gk702163	0	962360	T	C
23	gk903900	0	962472	A	G
23	gk898838	0	962710	T	A
23	gk774839	0	962729	T	C
23	gk915377	0	962760	T	C
23	gk686369	0	962818	A	G
23	gk403686	0	962984	T	C
23	gk521346	0	962998	A	G
23	gk761272	0	963003	T	C
23	gk270233	0	963054	T	C
23	gk825035	0	963145	A	G
23	gk270234	0	963150	A	G
23	gk688942	0	963219	A	T
23	gk427115	0	963285	T	C
23	gk361210	0	963361	A	C
23	gk902805	0	963412	A	G
23	gk270235	0	963438	A	G
23	gk270236	0	963496	T	C
23	gk270237	0	963631	A	G
23	gk820749	0	963832	C	T
23	gk569597	0	963941	G	A
23	gk696473	0	964010	T	C
23	gk736120	0	964015	T	C
23	gk625517	0	964049	A	G
23	gk749519	0	964070	T	C
23	gk569598	0	964085	A	G
23	gk495614	0	964092	T	A
23	gk690548	0	964108	A	G
23	gk270238	0	964227	T	G
23	gk270239	0	964283	A	G
23	gk467325	0	964346	C	T
23	gk376469	0	964366	T	C
23	gk693213	0	964393	T	C
23	gk270240	0	964430	A	G
23	gk743742	0	964772	T	G
23	gk835233	0	964974	T	C
23	gk579170	0	965107	A	G
23	gk270241	0	965235	T	C
23	gk895304	0	965239	A	G
23	gk690549	0	965327	A	G
23	gk740389	0	965441	T	A
23	gk770079	0	965668	A	G
23	gk722420	0	965755	T	C
23	gk746090	0	965781	T	C
23	gk270242	0	965928	T	C
23	gk582057	0	966210	A	G
23	gk270243	0	966226	A	G
23	gk270244	0	966392	T	G
23	gk562033	0	966641	A	C
23	gk562034	0	966658	T	A
23	gk752341	0	966686	T	C
23	gk270245	0	966952	A	T
23	gk539063	0	967112	C	T
23	gk586728	0	967159	T	C
23	gk925558	0	967324	A	G
23	gk464329	0	967325	C	T
23	gk618002	0	967385	T	C
23	gk829831	0	967388	A	G
23	gk776146	0	967429	A	G
23	gk930081	0	967448	C	T
23	gk730454	0	967529	G	T
23	gk950475	0	967619	A	AAAGAAGCAACGAGAAAT
23	gk565409	0	967662	T	C
23	gk926698	0	967894	T	C
23	gk270246	0	968006	T	C
23	gk270247	0	968018	A	G
23	gk922668	0	968109	T	C
23	gk593558	0	968260	T	A
23	gk270248	0	968373	A	G
23	gk577379	0	968577	A	G
23	gk270249	0	968586	T	C
23	gk717590	0	968597	A	G
23	gk494286	0	968696	T	C
23	gk571649	0	968805	A	G
23	gk270250	0	968900	A	T
23	gk643001	0	969183	T	C
23	gk365527	0	969280	T	C
23	gk270251	0	969490	A	T
23	gk960330	0	969500	<DEL>	A
23	gk393799	0	969656	A	G
23	gk643002	0	969927	T	C
23	gk505063	0	970069	A	G
23	gk328069	0	970078	A	G
23	gk604532	0	970471	G	T
23	gk502373	0	970529	A	G
23	gk533789	0	970623	T	C
23	gk270252	0	970805	A	G
23	gk270253	0	970980	T	C
23	gk677470	0	971004	A	G
23	gk913191	0	971012	A	G
23	gk458314	0	971127	A	C
23	gk470055	0	971150	A	G
23	gk876381	0	971301	G	A
23	gk870595	0	971561	T	C
23	gk270254	0	971653	A	G
23	gk674111	0	971690	A	G
23	gk589044	0	971877	C	T
23	gk335290	0	971896	T	C
23	gk270255	0	972155	T	C
23	gk759777	0	972172	A	G
23	gk641094	0	972240	A	G
23	gk371967	0	972587	A	G
23	gk881074	0	972675	A	G
23	gk634009	0	972704	T	C
23	gk270256	0	973035	T	C
23	gk792592	0	973138	A	G
23	gk387033	0	973166	T	C
23	gk270257	0	973242	C	T
23	gk684636	0	973252	G	T
23	gk722421	0	973299	T	C
23	gk270258	0	973495	T	C
23	gk406072	0	973678	T	C
23	gk515117	0	973793	A	G
23	gk405845	0	973825	C	A
23	gk933984	0	974087	T	C
23	gk460102	0	974180	A	G
23	gk270259	0	974266	T	C
23	gk595296	0	974273	C	A
23	gk270260	0	974461	T	C
23	gk270261	0	974483	T	A
23	gk270262	0	974842	C	T
23	gk270263	0	974843	T	C
23	gk786314	0	974862	T	C
23	gk270264	0	974913	A	G
23	gk350885	0	975105	A	G
23	gk270265	0	975384	T	A
23	gk270266	0	975412	A	G
23	gk270267	0	975774	A	G
23	gk270268	0	975787	T	C
23	gk448571	0	975840	T	C
23	gk270269	0	975846	A	T
23	gk368964	0	975872	A	G
23	gk753396	0	975939	C	T
23	gk515691	0	976458	A	G
23	gk270270	0	976459	A	G
23	gk915378	0	976809	T	C
23	gk540391	0	976913	T	C
23	gk648802	0	977011	A	G
23	gk533790	0	977065	T	C
23	gk598840	0	977106	T	C
23	gk509176	0	977150	T	C
23	gk627214	0	977319	T	C
23	gk644480	0	977571	T	C
23	gk432771	0	977638	T	C
23	gk364062	0	977736	T	C
23	gk321380	0	977791	A	G
23	gk491216	0	977797	C	A
23	gk386650	0	977839	A	G
23	gk476856	0	977979	T	C
23	gk394744	0	978300	T	C
23	gk685292	0	978470	T	A
23	gk392579	0	978477	T	A
23	gk853168	0	978614	A	G
23	gk880632	0	978635	A	T
23	gk889874	0	978662	T	A
23	gk490285	0	978746	A	G
23	gk270271	0	978807	T	C
23	gk511366	0	978837	A	G
23	gk270272	0	979128	T	C
23	gk767270	0	979183	T	C
23	gk550683	0	979486	A	G
23	gk841921	0	979720	T	C
23	gk866976	0	979730	T	C
23	gk466321	0	979752	T	C
23	gk927201	0	979766	A	G
23	gk660166	0	979783	T	C
23	gk747240	0	979818	T	A
23	gk691026	0	979925	T	C
23	gk691027	0	979931	A	T
23	gk270273	0	979974	T	C
23	gk844407	0	979992	T	C
23	gk557927	0	980442	A	G
23	gk270274	0	980510	T	C
23	gk462490	0	980571	G	T
23	gk270275	0	980791	T	C
23	gk805435	0	980908	T	A
23	gk774840	0	980990	T	C
23	gk484674	0	981102	A	G
23	gk774841	0	981146	C	T
23	gk789328	0	981160	T	C
23	gk527338	0	981601	A	G
23	gk270276	0	981882	G	T
23	gk615176	0	981897	T	A
23	gk481214	0	982427	A	G
23	gk736121	0	982520	T	C
23	gk692659	0	982528	T	C
23	gk738204	0	982616	T	C
23	gk708491	0	982648	T	C
23	gk270277	0	982719	T	C
23	gk392052	0	982778	T	C
23	gk710149	0	982782	T	C
23	gk270278	0	982814	T	C
23	gk270279	0	983107	A	G
23	gk918692	0	983386	A	G
23	gk640014	0	983387	A	G
23	gk574612	0	983489	T	C
23	gk421763	0	983511	C	T
23	gk758260	0	983925	C	T
23	gk753397	0	984183	T	A
23	gk270280	0	984316	A	G
23	gk736122	0	984433	T	C
23	gk533791	0	984664	T	C
23	gk772693	0	984666	A	G
23	gk578641	0	984697	A	G
23	gk270281	0	984748	T	C
23	gk486484	0	984948	A	G
23	gk478687	0	984978	A	G
23	gk270282	0	985039	A	G
23	gk369545	0	985129	T	C
23	gk270283	0	985157	A	T
23	gk270284	0	985255	C	A
23	gk270285	0	985296	T	C
23	gk642447	0	985361	T	C
23	gk510897	0	985411	T	C
23	gk469503	0	985442	A	G
23	gk475861	0	985563	C	T
23	gk270286	0	985700	A	G
23	gk527339	0	985889	A	G
23	gk270287	0	985961	A	G
23	gk553518	0	986003	T	C
23	gk270288	0	986134	T	C
23	gk917990	0	986295	T	C
23	gk380800	0	986378	A	T
23	gk494914	0	986436	T	A
23	gk527340	0	986448	A	G
23	gk270289	0	986526	A	G
23	gk443795	0	986544	T	A
23	gk270290	0	986546	A	G
23	gk591242	0	986574	A	G
23	gk452543	0	986597	T	C
23	gk548780	0	986685	A	G
23	gk420630	0	986712	T	C
23	gk692660	0	986719	T	C
23	gk849087	0	986727	A	G
23	gk328908	0	986760	A	G
23	gk865036	0	986795	T	C
23	gk270291	0	986894	A	G
23	gk877002	0	987076	T	C
23	gk270292	0	987224	T	C
23	gk270293	0	987330	A	G
23	gk640717	0	987468	A	G
23	gk270294	0	987480	T	C
23	gk692661	0	987514	T	A
23	gk757123	0	987625	T	C
23	gk629984	0	987634	A	G
23	gk894246	0	987706	T	C
23	gk681916	0	987807	A	G
23	gk523757	0	987911	A	G
23	gk396286	0	988041	T	C
23	gk950476	0	988050	T	TA
23	gk415178	0	988266	G	T
23	gk381890	0	988296	T	C
23	gk270295	0	988461	A	G
23	gk959730	0	988499	T	C
23	gk371284	0	988587	T	C
23	gk270296	0	988684	T	C
23	gk961305	0	988789	<DEL>	T
23	gk876382	0	988983	T	C
23	gk401879	0	989024	A	G
23	gk690149	0	989073	A	G
23	gk568605	0	989326	A	G
23	gk341230	0	989420	A	G
23	gk484029	0	989460	A	G
23	gk270297	0	989713	A	G
23	gk899666	0	989751	T	C
23	gk358037	0	989797	A	G
23	gk270298	0	989809	A	G
23	gk786315	0	989857	T	C
23	gk388298	0	990208	T	C
23	gk950477	0	990284	A	AT
23	gk873701	0	990335	T	C
23	gk840321	0	990340	T	C
23	gk270299	0	990412	T	C
23	gk909875	0	990467	A	G
23	gk426822	0	990563	T	A
23	gk744388	0	990639	A	G
23	gk677070	0	990804	A	G
23	gk594698	0	990863	T	C
23	gk270300	0	990866	T	C
23	gk422718	0	991190	A	T
23	gk632344	0	991235	A	G
23	gk605936	0	991259	A	G
23	gk957938	0	991377	T	C
23	gk479050	0	991515	A	G
23	gk957939	0	991725	T	C
23	gk270301	0	991795	A	G
23	gk270302	0	991986	T	C
23	gk909474	0	992030	T	C
23	gk441895	0	992401	T	C
23	gk657528	0	992405	A	G
23	gk341890	0	992434	A	G
23	gk666225	0	992569	T	C
23	gk856060	0	992866	A	G
23	gk614618	0	992930	A	G
23	gk270303	0	993034	T	C
23	gk876383	0	993128	T	C
23	gk270304	0	993170	A	G
23	gk543364	0	993232	A	G
23	gk451605	0	993249	A	G
23	gk383061	0	993259	T	C
23	gk270305	0	993265	T	C
23	gk330726	0	993277	C	T
23	gk270306	0	993312	A	G
23	gk447949	0	993351	T	A
23	gk924521	0	993385	A	G
23	gk321381	0	993390	A	G
23	gk270307	0	993412	A	G
23	gk620287	0	993514	A	G
23	gk446179	0	993541	T	A
23	gk347915	0	993579	A	T
23	gk330727	0	993745	A	G
23	gk421191	0	993776	A	T
23	gk849651	0	993781	T	C
23	gk270308	0	993799	A	G
23	gk270309	0	994027	A	G
23	gk612657	0	994160	T	A
23	gk423323	0	994277	G	A
23	gk440952	0	994323	A	G
23	gk337277	0	994614	T	C
23	gk961308	0	994622	<DEL>	C
23	gk497325	0	994654	A	G
23	gk702627	0	994854	T	C
23	gk337801	0	994961	A	G
23	gk950478	0	995007	G	GT
23	gk510441	0	995047	T	A
23	gk432937	0	995154	T	C
23	gk270310	0	995229	T	C
23	gk270311	0	995741	A	G
23	gk834072	0	995841	T	C
23	gk270312	0	996122	A	G
23	gk383787	0	996228	A	G
23	gk270313	0	996233	A	G
23	gk552366	0	996329	T	C
23	gk797311	0	996606	A	G
23	gk634010	0	996645	T	A
23	gk446508	0	997016	T	A
23	gk715553	0	997148	T	C
23	gk540392	0	997265	T	C
23	gk366924	0	997274	T	C
23	gk270314	0	997281	A	G
23	gk961380	0	997289	<DEL>	G
23	gk913844	0	997470	A	G
23	gk738764	0	997473	A	G
23	gk270315	0	997492	T	C
23	gk393232	0	997527	A	G
23	gk434009	0	997845	G	A
23	gk776701	0	998060	A	G
23	gk544773	0	998087	A	G
23	gk270316	0	998242	T	C
23	gk933413	0	998497	A	G
23	gk826082	0	998533	A	G
23	gk882198	0	998605	T	C
23	gk584076	0	998625	T	C
23	gk865037	0	998693	G	T
23	gk270317	0	998910	T	C
23	gk521981	0	999237	A	G
23	gk420373	0	999254	T	A
23	gk839727	0	999425	T	C
23	gk270318	0	999499	T	C
23	gk735011	0	999572	A	G
23	gk270319	0	999809	T	C
23	gk955970	0	1000273	T	A
23	gk591243	0	1000377	A	G
23	gk756373	0	1000462	C	T
23	gk337802	0	1000764	A	G
23	gk523449	0	1000827	C	T
23	gk382137	0	1001144	A	G
23	gk950479	0	1001231	C	CG
23	gk399441	0	1001260	A	G
23	gk545617	0	1001368	T	C
23	gk379461	0	1001381	T	C
23	gk447632	0	1001490	T	A
23	gk270321	0	1001627	T	C
23	gk270322	0	1001784	T	C
23	gk435138	0	1001818	C	T
23	gk930082	0	1001884	T	C
23	gk573010	0	1001932	T	A
23	gk819684	0	1001954	A	G
23	gk549972	0	1001959	T	C
23	gk478194	0	1002233	T	C
23	gk726994	0	1002240	A	T
23	gk442154	0	1002315	G	A
23	gk752769	0	1002325	T	C
23	gk270323	0	1002378	A	G
23	gk598841	0	1002724	T	C
23	gk670544	0	1002762	A	G
23	gk749175	0	1002773	T	G
23	gk270324	0	1002974	A	G
23	gk270325	0	1003046	T	C
23	gk857183	0	1003090	G	C
23	gk694359	0	1003124	A	G
23	gk500392	0	1003411	T	C
23	gk270326	0	1003465	T	C
23	gk758794	0	1003664	T	C
23	gk662355	0	1003682	T	C
23	gk516529	0	1003699	A	G
23	gk270327	0	1003779	A	G
23	gk568606	0	1003968	A	G
23	gk730455	0	1004121	T	C
23	gk492882	0	1004179	T	C
23	gk270328	0	1004393	T	C
23	gk668595	0	1004429	A	G
23	gk270329	0	1004469	T	C
23	gk730456	0	1004692	T	A
23	gk744389	0	1004796	A	G
23	gk852277	0	1004996	T	C
23	gk759462	0	1005029	A	G
23	gk270330	0	1005101	A	G
23	gk807793	0	1005816	T	C
23	gk731109	0	1005972	G	T
23	gk801687	0	1005979	G	T
23	gk847371	0	1006051	A	G
23	gk877739	0	1006080	A	G
23	gk270331	0	1006114	A	G
23	gk270332	0	1006176	T	C
23	gk347560	0	1006337	A	G
23	gk607322	0	1006472	T	C
23	gk364063	0	1006483	A	G
23	gk270333	0	1006546	A	G
23	gk733907	0	1006615	T	A
23	gk321382	0	1006620	T	C
23	gk650666	0	1006662	T	C
23	gk270334	0	1006783	A	G
23	gk516530	0	1006879	A	C
23	gk270335	0	1006959	A	G
23	gk954876	0	1006973	A	G
23	gk409604	0	1007021	C	T
23	gk872173	0	1007110	T	C
23	gk447950	0	1007184	A	G
23	gk270336	0	1007220	T	C
23	gk479051	0	1007255	T	A
23	gk960591	0	1007403	<DEL>	T
23	gk270337	0	1007466	T	C
23	gk673600	0	1007472	T	C
23	gk270338	0	1007473	A	G
23	gk270339	0	1007477	A	G
23	gk379765	0	1007490	A	G
23	gk270340	0	1007492	A	G
23	gk615177	0	1007926	T	C
23	gk825036	0	1008007	A	G
23	gk492883	0	1008030	T	C
23	gk416727	0	1008492	A	G
23	gk270341	0	1008571	T	C
23	gk270342	0	1008596	A	G
23	gk270343	0	1008857	A	G
23	gk515118	0	1008917	A	G
23	gk439980	0	1009004	G	A
23	gk362489	0	1009006	T	C
23	gk931794	0	1009074	A	G
23	gk926073	0	1009215	A	G
23	gk555321	0	1009248	T	C
23	gk365127	0	1009431	T	C
23	gk535914	0	1009488	A	G
23	gk853842	0	1009501	T	C
23	gk270344	0	1009570	T	C
23	gk728710	0	1009809	T	C
23	gk846265	0	1009813	A	G
23	gk655486	0	1009848	A	G
23	gk866977	0	1009874	G	T
23	gk902806	0	1009899	T	A
23	gk815109	0	1009979	T	C
23	gk501221	0	1010357	T	C
23	gk798871	0	1010360	T	C
23	gk777724	0	1010457	G	T
23	gk846871	0	1010616	A	T
23	gk270345	0	1010622	T	C
23	gk554418	0	1010842	T	C
23	gk397446	0	1010934	T	C
23	gk587061	0	1011120	A	G
23	gk270346	0	1011255	T	C
23	gk933985	0	1011283	T	C
23	gk458763	0	1011289	T	C
23	gk501795	0	1011339	T	C
23	gk414338	0	1011372	A	G
23	gk893556	0	1011379	T	C
23	gk270347	0	1011390	C	T
23	gk654596	0	1011511	A	G
23	gk811101	0	1011540	T	C
23	gk270348	0	1011560	T	C
23	gk573011	0	1011654	A	G
23	gk589604	0	1011840	A	G
23	gk548781	0	1011998	A	G
23	gk270349	0	1012017	T	C
23	gk509177	0	1012047	A	G
23	gk680673	0	1012091	T	C
23	gk934472	0	1012140	A	G
23	gk398054	0	1012408	A	G
23	gk426597	0	1012624	A	G
23	gk774195	0	1012870	A	G
23	gk270350	0	1012959	A	G
23	gk270351	0	1013075	A	G
23	gk686370	0	1013192	A	G
23	gk662356	0	1013443	C	T
23	gk807794	0	1013461	T	C
23	gk362066	0	1013470	A	G
23	gk663973	0	1013947	A	G
23	gk595760	0	1014049	T	C
23	gk954527	0	1014433	G	C
23	gk818331	0	1014497	A	G
23	gk637536	0	1014607	T	C
23	gk570076	0	1014655	A	G
23	gk270352	0	1014675	A	G
23	gk270353	0	1014708	T	C
23	gk418390	0	1014714	T	C
23	gk704943	0	1014728	T	C
23	gk866978	0	1014778	T	C
23	gk950480	0	1014802	CA	C
23	gk957940	0	1014847	A	T
23	gk613332	0	1014934	A	T
23	gk648803	0	1014945	A	G
23	gk270354	0	1014989	A	G
23	gk811102	0	1015013	A	G
23	gk642448	0	1015151	T	C
23	gk270355	0	1015332	A	G
23	gk809374	0	1015424	T	C
23	gk270356	0	1015590	A	T
23	gk680395	0	1015600	T	C
23	gk802402	0	1015705	C	A
23	gk845138	0	1015727	C	T
23	gk270357	0	1015843	A	T
23	gk628467	0	1015996	A	G
23	gk554899	0	1016101	A	G
23	gk834073	0	1016115	T	C
23	gk270358	0	1016211	A	T
23	gk488910	0	1016402	T	C
23	gk270359	0	1016418	G	T
23	gk419892	0	1016422	A	G
23	gk521982	0	1016577	A	G
23	gk921087	0	1016624	T	C
23	gk320942	0	1016761	T	C
23	gk935232	0	1016785	C	T
23	gk391819	0	1017066	T	C
23	gk526985	0	1017077	A	T
23	gk526986	0	1017078	T	C
23	gk526987	0	1017079	T	A
23	gk713408	0	1017130	A	C
23	gk892011	0	1017350	A	T
23	gk270360	0	1017397	A	G
23	gk664758	0	1017423	T	C
23	gk356614	0	1017527	A	G
23	gk713409	0	1017548	A	G
23	gk526988	0	1017616	A	G
23	gk497803	0	1017694	A	G
23	gk899667	0	1017780	A	G
23	gk850261	0	1017808	A	G
23	gk458764	0	1017999	A	T
23	gk382138	0	1018041	A	T
23	gk950481	0	1018065	A	ATATG
23	gk843629	0	1018152	G	A
23	gk384514	0	1018210	T	C
23	gk367297	0	1018434	A	G
23	gk807795	0	1018480	T	C
23	gk270361	0	1018492	T	C
23	gk710761	0	1018505	T	C
23	gk339448	0	1018798	A	G
23	gk627215	0	1018826	T	C
23	gk537807	0	1018828	A	T
23	gk270362	0	1018830	T	C
23	gk382139	0	1018844	A	G
23	gk270363	0	1018984	T	C
23	gk401880	0	1019029	A	G
23	gk270364	0	1019273	T	C
23	gk912482	0	1019620	T	C
23	gk554900	0	1019769	A	T
23	gk950482	0	1019866	GA	G
23	gk594049	0	1019908	A	G
23	gk506236	0	1020014	T	A
23	gk355017	0	1020046	A	G
23	gk270365	0	1020202	G	A
23	gk750107	0	1020248	A	G
23	gk270366	0	1020310	T	C
23	gk769323	0	1020540	T	C
23	gk595297	0	1020614	T	C
23	gk270367	0	1020625	A	G
23	gk270368	0	1020704	A	G
23	gk729192	0	1020709	T	C
23	gk444984	0	1020717	T	A
23	gk820750	0	1021221	A	G
23	gk802045	0	1021251	T	C
23	gk270369	0	1021448	T	C
23	gk692662	0	1021587	T	C
23	gk441680	0	1021641	T	C
23	gk494287	0	1021646	T	C
23	gk924522	0	1021810	G	A
23	gk894916	0	1021946	A	G
23	gk836611	0	1021982	A	G
23	gk600171	0	1022075	A	G
23	gk537808	0	1022085	A	T
23	gk270370	0	1022110	T	C
23	gk377874	0	1022167	T	C
23	gk624883	0	1022206	T	C
23	gk343181	0	1022269	T	C
23	gk438064	0	1022316	T	C
23	gk620786	0	1022371	T	C
23	gk608908	0	1022433	T	C
23	gk912483	0	1022582	T	C
23	gk605937	0	1022714	A	G
23	gk700394	0	1023039	T	C
23	gk642449	0	1023098	T	C
23	gk270371	0	1023124	T	C
23	gk558493	0	1023219	A	G
23	gk905753	0	1023281	T	C
23	gk776147	0	1023462	C	A
23	gk956246	0	1023505	A	G
23	gk584683	0	1023556	T	C
23	gk929469	0	1023623	T	C
23	gk397447	0	1023646	T	C
23	gk584077	0	1023730	T	C
23	gk604533	0	1023781	A	G
23	gk506237	0	1023848	A	G
23	gk270372	0	1023998	T	C
23	gk877740	0	1024011	A	G
23	gk763421	0	1024031	A	G
23	gk457433	0	1024431	T	C
23	gk270373	0	1024438	A	G
23	gk849652	0	1024586	T	C
23	gk380418	0	1024945	A	G
23	gk270374	0	1024973	A	G
23	gk321383	0	1025084	A	G
23	gk819685	0	1025109	A	G
23	gk398457	0	1025191	A	G
23	gk270375	0	1025286	A	G
23	gk950483	0	1025309	A	ATCTCCTCATCTTTTTTCAT
23	gk800981	0	1025313	T	C
23	gk493317	0	1025330	A	G
23	gk638396	0	1025436	A	G
23	gk492358	0	1025745	T	C
23	gk392855	0	1025779	T	C
23	gk327659	0	1025799	T	C
23	gk895713	0	1025830	A	G
23	gk436588	0	1025916	T	C
23	gk546852	0	1025950	T	C
23	gk749176	0	1025968	A	G
23	gk270376	0	1025971	A	G
23	gk420880	0	1026102	G	A
23	gk605287	0	1026178	T	C
23	gk270377	0	1026564	C	A
23	gk882199	0	1026616	T	C
23	gk447633	0	1026815	T	A
23	gk321997	0	1026988	A	G
23	gk270378	0	1027173	T	A
23	gk735564	0	1027197	G	A
23	gk778812	0	1027256	T	C
23	gk474829	0	1027437	T	A
23	gk534868	0	1027459	A	G
23	gk411847	0	1027462	A	T
23	gk809957	0	1027490	A	G
23	gk270379	0	1027616	T	C
23	gk346536	0	1027635	T	C
23	gk392856	0	1027727	T	A
23	gk543365	0	1027808	A	G
23	gk690550	0	1027841	G	A
23	gk836612	0	1028100	G	T
23	gk439981	0	1028177	C	T
23	gk749177	0	1028216	T	C
23	gk270380	0	1028392	T	C
23	gk346817	0	1028456	A	G
23	gk591244	0	1028476	A	G
23	gk915379	0	1028632	T	C
23	gk340750	0	1028634	T	C
23	gk725683	0	1028712	T	C
23	gk416728	0	1028802	C	T
23	gk627216	0	1029087	T	C
23	gk270381	0	1029139	T	C
23	gk340751	0	1029145	T	G
23	gk661115	0	1029146	A	G
23	gk347916	0	1029270	T	C
23	gk643003	0	1029385	T	C
23	gk551325	0	1029616	T	C
23	gk505064	0	1029653	A	G
23	gk402652	0	1030071	T	C
23	gk270382	0	1030287	G	T
23	gk658654	0	1030316	T	C
23	gk899668	0	1030468	A	T
23	gk773776	0	1030574	T	C
23	gk640718	0	1030585	A	G
23	gk773777	0	1030597	A	T
23	gk380054	0	1030655	T	C
23	gk894247	0	1030772	T	C
23	gk421519	0	1030774	A	G
23	gk771234	0	1030832	T	C
23	gk270383	0	1030861	T	C
23	gk758795	0	1030981	T	C
23	gk447112	0	1030994	T	C
23	gk547745	0	1031044	A	G
23	gk270384	0	1031051	T	C
23	gk312220	0	1031054	T	C
23	gk758796	0	1031138	A	G
23	gk413469	0	1031224	T	C
23	gk270385	0	1031760	A	G
23	gk270386	0	1031820	A	G
23	gk843630	0	1031871	G	A
23	gk569599	0	1032011	A	G
23	gk457834	0	1032149	T	C
23	gk516531	0	1032167	A	G
23	gk807796	0	1032229	C	A
23	gk807797	0	1032232	A	G
23	gk603734	0	1032346	A	G
23	gk887450	0	1032393	T	C
23	gk270387	0	1032414	A	G
23	gk916677	0	1032549	A	G
23	gk707430	0	1032576	A	G
23	gk493878	0	1032735	C	T
23	gk600172	0	1032742	A	G
23	gk548782	0	1033025	A	G
23	gk610560	0	1033050	T	C
23	gk481215	0	1033062	A	T
23	gk569600	0	1033116	A	G
23	gk382140	0	1033142	A	G
23	gk442639	0	1033281	A	G
23	gk270388	0	1033376	T	C
23	gk270389	0	1033378	T	C
23	gk270390	0	1033418	T	A
23	gk779790	0	1033642	A	G
23	gk875426	0	1033670	T	C
23	gk852278	0	1033703	T	C
23	gk881592	0	1033834	T	C
23	gk385228	0	1033850	A	G
23	gk270391	0	1033884	A	G
23	gk420374	0	1033894	C	T
23	gk723885	0	1033912	A	G
23	gk481216	0	1034136	G	A
23	gk270392	0	1034151	T	C
23	gk520674	0	1034220	C	T
23	gk430781	0	1034366	T	C
23	gk485768	0	1034498	T	C
23	gk857184	0	1034533	T	C
23	gk423557	0	1034733	T	C
23	gk880370	0	1034915	T	C
23	gk270393	0	1034964	A	G
23	gk737417	0	1035108	A	G
23	gk681917	0	1035113	A	G
23	gk392053	0	1035160	A	C
23	gk694996	0	1035178	T	C
23	gk270394	0	1035261	A	G
23	gk644481	0	1035332	T	C
23	gk555894	0	1035432	T	A
23	gk887451	0	1035552	A	G
23	gk425586	0	1035599	T	A
23	gk759463	0	1035679	A	G
23	gk674112	0	1035684	G	T
23	gk270395	0	1035879	T	C
23	gk414656	0	1036052	A	G
23	gk388523	0	1036133	T	C
23	gk700950	0	1036149	A	G
23	gk443796	0	1036310	T	C
23	gk746091	0	1036346	T	C
23	gk746092	0	1036375	G	A
23	gk623893	0	1036451	T	A
23	gk270396	0	1036478	A	G
23	gk670965	0	1036590	T	C
23	gk729193	0	1036788	T	A
23	gk526989	0	1037088	A	G
23	gk668596	0	1037206	C	A
23	gk712475	0	1037967	A	T
23	gk365128	0	1037974	T	C
23	gk550684	0	1038137	A	G
23	gk270397	0	1038296	G	A
23	gk843631	0	1038346	G	T
23	gk793264	0	1038383	T	G
23	gk399115	0	1038455	A	G
23	gk814305	0	1038669	T	C
23	gk270398	0	1038685	A	G
23	gk674113	0	1038961	T	C
23	gk713995	0	1039061	T	C
23	gk358038	0	1039140	A	G
23	gk735012	0	1039177	A	G
23	gk367742	0	1039187	T	C
23	gk764235	0	1039231	A	G
23	gk467919	0	1039430	A	G
23	gk270399	0	1039441	T	C
23	gk270400	0	1039718	T	C
23	gk270401	0	1039779	T	C
23	gk463111	0	1039941	A	C
23	gk480730	0	1040481	A	G
23	gk435870	0	1040784	T	A
23	gk270402	0	1041068	A	G
23	gk270403	0	1041192	T	C
23	gk429071	0	1041218	A	G
23	gk270404	0	1041464	T	C
23	gk270405	0	1041695	T	C
23	gk270406	0	1041794	T	C
23	gk377875	0	1041840	T	C
23	gk914844	0	1041993	A	T
23	gk468481	0	1042133	T	C
23	gk557369	0	1042519	T	C
23	gk852279	0	1042581	T	C
23	gk557370	0	1042626	A	T
23	gk329206	0	1042792	T	C
23	gk763422	0	1043085	T	A
23	gk270407	0	1043147	A	G
23	gk758797	0	1043295	C	A
23	gk586729	0	1043364	T	A
23	gk270408	0	1043489	T	A
23	gk834074	0	1043595	C	T
23	gk566293	0	1043766	A	T
23	gk418636	0	1043790	G	A
23	gk875427	0	1043929	T	C
23	gk520675	0	1043944	T	C
23	gk427116	0	1044011	T	C
23	gk909876	0	1044089	A	G
23	gk270409	0	1044133	T	C
23	gk323523	0	1044198	T	C
23	gk323524	0	1044206	T	C
23	gk744390	0	1044315	G	C
23	gk347561	0	1044368	A	G
23	gk766796	0	1044515	G	A
23	gk341891	0	1044595	A	G
23	gk744391	0	1044709	A	G
23	gk728711	0	1044861	T	C
23	gk270410	0	1044871	T	C
23	gk270411	0	1044873	A	G
23	gk766370	0	1044900	T	C
23	gk270412	0	1045070	G	A
23	gk545618	0	1045226	G	T
23	gk270413	0	1045229	A	G
23	gk270414	0	1045318	T	C
23	gk836051	0	1045413	C	T
23	gk270415	0	1045593	T	C
23	gk429871	0	1045639	A	G
23	gk915975	0	1045670	A	G
23	gk787499	0	1045735	T	C
23	gk505664	0	1045761	T	C
23	gk859295	0	1045862	T	C
23	gk358436	0	1045927	A	T
23	gk819686	0	1046101	C	A
23	gk579598	0	1046138	T	C
23	gk636561	0	1046164	A	G
23	gk584684	0	1046390	A	G
23	gk270416	0	1046423	A	G
23	gk270417	0	1046578	A	G
23	gk914426	0	1046690	A	G
23	gk270418	0	1046812	A	T
23	gk449168	0	1046858	G	T
23	gk348684	0	1046994	A	G
23	gk655957	0	1046997	T	C
23	gk270419	0	1047086	A	G
23	gk625518	0	1047117	A	G
23	gk911991	0	1047118	A	G
23	gk270420	0	1047159	T	C
23	gk573012	0	1047179	T	C
23	gk565861	0	1047213	T	C
23	gk647874	0	1047550	A	G
23	gk709617	0	1047580	T	C
23	gk270421	0	1047598	A	G
23	gk584078	0	1047799	T	C
23	gk741877	0	1047832	A	G
23	gk596194	0	1047917	T	C
23	gk270422	0	1047996	A	G
23	gk469504	0	1048014	A	G
23	gk270423	0	1048067	T	C
23	gk270424	0	1048115	T	C
23	gk344269	0	1048137	A	G
23	gk479628	0	1048212	T	C
23	gk882200	0	1048365	T	C
23	gk423558	0	1048628	C	T
23	gk400475	0	1048772	A	G
23	gk500047	0	1048901	T	C
23	gk470976	0	1048914	T	C
23	gk585842	0	1048975	T	C
23	gk629985	0	1049048	A	G
23	gk270425	0	1049153	T	C
23	gk693932	0	1049165	T	C
23	gk640015	0	1049389	A	G
23	gk400812	0	1049410	A	C
23	gk720947	0	1049584	A	G
23	gk871650	0	1049789	C	T
23	gk270426	0	1050261	G	A
23	gk270427	0	1050488	T	C
23	gk926699	0	1050519	T	C
23	gk394745	0	1050559	A	G
23	gk270428	0	1050680	T	C
23	gk901816	0	1050686	A	G
23	gk270429	0	1050778	A	G
23	gk763423	0	1050912	A	C
23	gk717591	0	1050916	A	G
23	gk650027	0	1051014	A	G
23	gk370144	0	1051034	A	G
23	gk270430	0	1051150	T	C
23	gk270431	0	1051223	A	T
23	gk569601	0	1051268	A	G
23	gk270432	0	1051309	T	C
23	gk763424	0	1051382	A	G
23	gk270433	0	1051395	A	G
23	gk950484	0	1051444	A	AG
23	gk763425	0	1051453	A	G
23	gk631912	0	1051527	T	C
23	gk270434	0	1051631	A	G
23	gk739821	0	1051685	T	A
23	gk829832	0	1051693	A	G
23	gk270435	0	1051809	A	T
23	gk427117	0	1051855	G	T
23	gk270436	0	1051865	T	C
23	gk370996	0	1051879	A	G
23	gk763426	0	1051888	A	G
23	gk906425	0	1051901	T	C
23	gk625519	0	1052173	A	G
23	gk429872	0	1052253	A	G
23	gk584079	0	1052343	T	C
23	gk417339	0	1052564	C	T
23	gk542767	0	1052937	A	G
23	gk270437	0	1052939	T	C
23	gk655958	0	1052943	G	T
23	gk270438	0	1053133	T	C
23	gk270439	0	1053167	A	G
23	gk936430	0	1053211	T	C
23	gk270440	0	1053218	T	C
23	gk377529	0	1053443	G	A
23	gk553985	0	1053490	T	C
23	gk270441	0	1053517	T	C
23	gk717126	0	1053520	A	T
23	gk654597	0	1053621	A	G
23	gk645447	0	1053720	A	G
23	gk270442	0	1053745	C	T
23	gk392857	0	1053833	A	G
23	gk884138	0	1053904	A	G
23	gk726995	0	1053969	A	T
23	gk687328	0	1054180	T	C
23	gk355676	0	1054198	A	G
23	gk270443	0	1054221	T	C
23	gk678773	0	1054227	A	G
23	gk918693	0	1054430	A	G
23	gk614619	0	1054468	A	G
23	gk270444	0	1054526	G	A
23	gk694360	0	1054563	G	T
23	gk270445	0	1054628	G	A
23	gk520676	0	1055082	G	A
23	gk362490	0	1055210	T	C
23	gk646425	0	1055233	A	G
23	gk355018	0	1055323	A	G
23	gk865639	0	1055392	T	A
23	gk958487	0	1055504	T	C
23	gk770679	0	1055629	G	A
23	gk684637	0	1055663	G	A
23	gk889202	0	1055676	A	G
23	gk270446	0	1055689	A	T
23	gk270447	0	1055726	T	C
23	gk440953	0	1055739	A	T
23	gk698916	0	1055794	T	C
23	gk780635	0	1055848	A	G
23	gk782674	0	1055892	T	C
23	gk772182	0	1056139	A	G
23	gk739822	0	1056314	A	G
23	gk540961	0	1056383	T	C
23	gk868502	0	1056399	A	G
23	gk270448	0	1056472	A	G
23	gk270449	0	1056492	T	C
23	gk731110	0	1056639	A	G
23	gk270450	0	1056715	G	T
23	gk353447	0	1056774	A	G
23	gk425587	0	1056855	A	T
23	gk270451	0	1056924	T	C
23	gk270452	0	1056984	A	G
23	gk610561	0	1057061	C	A
23	gk773057	0	1057184	T	C
23	gk321384	0	1057553	A	G
23	gk643449	0	1057687	A	G
23	gk321385	0	1057795	A	G
23	gk610562	0	1057853	T	C
23	gk854540	0	1057933	A	G
23	gk800320	0	1058016	A	G
23	gk491690	0	1058514	G	T
23	gk893557	0	1058774	T	C
23	gk730457	0	1058798	T	C
23	gk434010	0	1058868	A	G
23	gk899201	0	1058921	A	T
23	gk504466	0	1059001	A	G
23	gk450695	0	1059056	T	C
23	gk492884	0	1059108	T	C
23	gk410693	0	1059166	A	G
23	gk408824	0	1059172	A	G
23	gk691499	0	1059231	T	C
23	gk534869	0	1059312	A	G
23	gk889875	0	1059329	A	G
23	gk871651	0	1059367	T	C
23	gk323525	0	1059396	T	C
23	gk270453	0	1059435	T	C
23	gk610563	0	1059924	T	C
23	gk747241	0	1061082	T	C
23	gk913193	0	1061306	A	T
23	gk270454	0	1061581	A	G
23	gk448430	0	1061683	A	G
23	gk464989	0	1061710	C	A
23	gk644482	0	1061927	T	C
23	gk711429	0	1061929	A	G
23	gk270455	0	1062121	T	C
23	gk589045	0	1062259	A	G
23	gk463112	0	1062341	A	G
23	gk270456	0	1062377	A	G
23	gk866979	0	1062424	T	C
23	gk270457	0	1062606	T	C
23	gk780636	0	1062660	A	G
23	gk874401	0	1062725	A	G
23	gk579171	0	1062741	A	G
23	gk349209	0	1062763	T	C
23	gk664759	0	1062814	T	C
23	gk382141	0	1062845	A	G
23	gk270458	0	1062873	T	C
23	gk270459	0	1062938	A	G
23	gk954528	0	1063115	G	A
23	gk565410	0	1063314	G	T
23	gk652947	0	1063552	C	T
23	gk270460	0	1063556	A	G
23	gk677739	0	1063579	T	C
23	gk652948	0	1063607	A	G
23	gk954529	0	1063684	A	G
23	gk270461	0	1063817	T	C
23	gk607323	0	1064108	T	C
23	gk270462	0	1064195	T	C
23	gk434819	0	1064198	C	T
23	gk593559	0	1064235	T	C
23	gk270463	0	1064312	T	C
23	gk731111	0	1064388	A	G
23	gk521983	0	1064419	A	G
23	gk794342	0	1064447	T	C
23	gk600173	0	1064515	A	G
23	gk499157	0	1064517	A	G
23	gk871129	0	1064616	T	A
23	gk270464	0	1064715	T	C
23	gk428026	0	1064931	G	T
23	gk600174	0	1065068	T	A
23	gk571650	0	1065134	A	T
23	gk314100	0	1065246	A	G
23	gk853169	0	1065342	A	G
23	gk517042	0	1065524	T	A
23	gk270465	0	1066053	T	C
23	gk852280	0	1066106	T	C
23	gk704555	0	1066122	T	C
23	gk472871	0	1066186	A	T
23	gk356615	0	1066344	A	G
23	gk270466	0	1066375	A	G
23	gk481688	0	1066389	T	C
23	gk270467	0	1066483	A	G
23	gk270468	0	1066487	A	G
23	gk679790	0	1066530	T	C
23	gk649405	0	1066851	T	C
23	gk270469	0	1066970	T	C
23	gk616897	0	1066997	T	C
23	gk829833	0	1067222	C	T
23	gk270470	0	1067348	A	G
23	gk865038	0	1067412	T	C
23	gk536525	0	1067543	T	C
23	gk645448	0	1067557	A	G
23	gk515119	0	1067825	A	G
23	gk558494	0	1068058	T	C
23	gk405846	0	1068100	T	A
23	gk600175	0	1068229	T	C
23	gk462160	0	1068616	T	C
23	gk870596	0	1068756	T	C
23	gk489813	0	1068869	A	G
23	gk574613	0	1069182	A	G
23	gk800982	0	1069588	A	G
23	gk631309	0	1069738	T	C
23	gk364559	0	1069769	T	C
23	gk270471	0	1069826	T	C
23	gk751669	0	1069844	A	G
23	gk270472	0	1069898	T	G
23	gk270473	0	1069911	A	T
23	gk474830	0	1069936	A	G
23	gk506238	0	1069975	A	G
23	gk882201	0	1070279	T	C
23	gk270474	0	1070349	T	C
23	gk345218	0	1070532	T	C
23	gk357014	0	1070605	A	G
23	gk270475	0	1070625	T	C
23	gk270476	0	1070655	G	T
23	gk270477	0	1070775	T	C
23	gk758798	0	1070779	T	C
23	gk475354	0	1070780	T	A
23	gk347562	0	1070989	A	G
23	gk414974	0	1071118	G	T
23	gk270478	0	1071261	G	T
23	gk812696	0	1071623	G	C
23	gk915380	0	1071713	A	T
23	gk825037	0	1071783	A	G
23	gk874402	0	1071817	A	G
23	gk512443	0	1071974	A	G
23	gk351633	0	1071992	T	C
23	gk758799	0	1072184	T	C
23	gk270479	0	1072194	A	G
23	gk270480	0	1072206	T	C
23	gk732593	0	1072306	C	T
23	gk437759	0	1072371	C	T
23	gk687329	0	1072407	T	C
23	gk770680	0	1072470	A	G
23	gk577380	0	1072471	A	G
23	gk740390	0	1072538	A	G
23	gk605938	0	1072591	A	G
23	gk749178	0	1072596	A	G
23	gk270481	0	1072775	A	G
23	gk270482	0	1073075	T	C
23	gk733258	0	1073221	A	G
23	gk917991	0	1073251	A	G
23	gk270483	0	1073521	T	C
23	gk676029	0	1073824	T	C
23	gk479629	0	1073864	T	C
23	gk270484	0	1073868	T	C
23	gk340219	0	1073873	T	C
23	gk344805	0	1073914	A	G
23	gk688703	0	1073937	A	G
23	gk882202	0	1073943	T	C
23	gk345789	0	1074196	A	G
23	gk698340	0	1074209	T	C
23	gk270485	0	1074213	T	C
23	gk270486	0	1074674	T	C
23	gk270487	0	1074720	T	C
23	gk433373	0	1074775	C	T
23	gk270488	0	1074954	A	G
23	gk550685	0	1074975	A	G
23	gk270489	0	1075102	T	C
23	gk422305	0	1075212	G	T
23	gk681198	0	1075217	T	C
23	gk456915	0	1075239	A	G
23	gk270490	0	1075267	T	C
23	gk850802	0	1075309	T	C
23	gk744998	0	1075322	A	G
23	gk492359	0	1075444	T	C
23	gk414975	0	1075462	G	A
23	gk351309	0	1075497	A	T
23	gk549396	0	1075657	T	C
23	gk950486	0	1075864	CT	C
23	gk744999	0	1075865	A	T
23	gk270491	0	1076003	A	G
23	gk898074	0	1076063	A	G
23	gk547746	0	1076188	A	G
23	gk917246	0	1076292	G	T
23	gk445942	0	1076364	A	G
23	gk796351	0	1076532	A	G
23	gk494915	0	1076595	T	A
23	gk818332	0	1076631	A	G
23	gk670545	0	1076698	A	G
23	gk691500	0	1076795	T	C
23	gk270492	0	1076856	A	T
23	gk698917	0	1076935	T	C
23	gk562035	0	1076946	C	A
23	gk356135	0	1076982	A	G
23	gk740391	0	1077005	A	G
23	gk270493	0	1077062	A	G
23	gk359359	0	1077171	A	G
23	gk270494	0	1077190	T	C
23	gk954530	0	1077314	A	G
23	gk270495	0	1077428	T	C
23	gk950487	0	1077452	T	TA
23	gk314709	0	1077549	A	G
23	gk618716	0	1077615	A	G
23	gk440347	0	1077703	G	A
23	gk669279	0	1077840	A	G
23	gk902807	0	1077857	A	G
23	gk513916	0	1078005	A	G
23	gk270496	0	1078172	A	G
23	gk270497	0	1078201	A	G
23	gk270498	0	1078352	A	G
23	gk711430	0	1078420	A	G
23	gk869975	0	1078423	A	G
23	gk270499	0	1078571	C	A
23	gk362067	0	1078827	A	G
23	gk682840	0	1078988	T	C
23	gk270500	0	1079053	A	G
23	gk543366	0	1079070	A	G
23	gk769324	0	1079091	T	C
23	gk950488	0	1079211	C	CA
23	gk345790	0	1079244	A	G
23	gk381891	0	1079260	T	C
23	gk270501	0	1079305	T	C
23	gk582058	0	1079350	A	G
23	gk270502	0	1079374	A	T
23	gk422000	0	1079453	T	A
23	gk270503	0	1079541	A	G
23	gk698341	0	1079559	T	C
23	gk270504	0	1079580	T	C
23	gk419317	0	1079636	C	A
23	gk410694	0	1079651	T	C
23	gk381892	0	1079713	G	A
23	gk341231	0	1079758	A	G
23	gk883524	0	1079827	A	G
23	gk492885	0	1079877	T	C
23	gk393233	0	1079908	A	G
23	gk580259	0	1079930	T	C
23	gk607324	0	1079969	T	C
23	gk725079	0	1080074	T	C
23	gk270505	0	1080199	T	C
23	gk270506	0	1080208	A	G
23	gk874403	0	1080248	A	T
23	gk619805	0	1080306	A	G
23	gk741092	0	1080347	A	G
23	gk743743	0	1080697	A	G
23	gk578642	0	1080748	G	A
23	gk392858	0	1080897	A	G
23	gk550686	0	1080934	A	G
23	gk772183	0	1081150	G	A
23	gk270507	0	1081151	T	C
23	gk685895	0	1081180	A	G
23	gk614620	0	1081196	A	G
23	gk884575	0	1081225	T	C
23	gk270508	0	1081246	A	G
23	gk270509	0	1081270	A	G
23	gk576301	0	1081305	A	G
23	gk516532	0	1081373	A	G
23	gk427334	0	1081437	C	A
23	gk270510	0	1081718	A	G
23	gk604534	0	1081812	A	G
23	gk270511	0	1081889	A	G
23	gk779350	0	1082202	T	C
23	gk888761	0	1082266	T	C
23	gk516199	0	1082268	T	C
23	gk954877	0	1082377	A	G
23	gk331870	0	1082565	T	C
23	gk270512	0	1082900	T	C
23	gk576865	0	1082912	T	C
23	gk359360	0	1082940	T	A
23	gk270513	0	1082965	A	G
23	gk270514	0	1082968	A	G
23	gk882203	0	1083107	T	C
23	gk400476	0	1083305	T	A
23	gk820751	0	1083339	T	A
23	gk333056	0	1083379	T	A
23	gk550687	0	1083396	A	G
23	gk860703	0	1083612	A	G
23	gk450696	0	1083966	A	G
23	gk555322	0	1083993	T	C
23	gk270515	0	1084073	T	C
23	gk783927	0	1084146	T	C
23	gk783928	0	1084152	T	A
23	gk535915	0	1084324	A	G
23	gk330728	0	1084405	A	G
23	gk493879	0	1084753	T	C
23	gk549397	0	1084763	T	C
23	gk270516	0	1084851	A	G
23	gk851799	0	1084888	T	C
23	gk270517	0	1084935	A	G
23	gk270518	0	1084993	T	C
23	gk639501	0	1085026	G	A
23	gk862951	0	1085084	A	G
23	gk569118	0	1085089	A	G
23	gk270519	0	1085121	T	C
23	gk555323	0	1085153	A	T
23	gk930083	0	1085221	T	C
23	gk578643	0	1085260	A	G
23	gk270520	0	1085339	T	C
23	gk652144	0	1085510	A	G
23	gk618003	0	1085515	T	C
23	gk270521	0	1085562	T	C
23	gk646905	0	1085567	T	C
23	gk478195	0	1085758	T	A
23	gk650667	0	1085778	T	C
23	gk455094	0	1085915	T	A
23	gk270522	0	1085923	A	G
23	gk836052	0	1085988	T	C
23	gk761728	0	1086246	A	G
23	gk508720	0	1086370	T	C
23	gk800321	0	1086414	A	G
23	gk924523	0	1086670	A	G
23	gk846266	0	1086699	A	G
23	gk620787	0	1086988	T	C
23	gk601629	0	1087055	T	C
23	gk585457	0	1087086	T	A
23	gk834590	0	1087112	T	C
23	gk329207	0	1087359	T	C
23	gk425930	0	1087473	T	C
23	gk334015	0	1087541	A	G
23	gk766797	0	1087575	G	A
23	gk688704	0	1087718	A	G
23	gk733259	0	1087860	A	G
23	gk270523	0	1087975	T	C
23	gk739282	0	1087979	A	G
23	gk712476	0	1088044	T	G
23	gk892012	0	1088050	T	C
23	gk270524	0	1088057	T	C
23	gk712477	0	1088080	A	G
23	gk587676	0	1088105	G	T
23	gk339449	0	1088231	A	G
23	gk766371	0	1088247	T	C
23	gk786316	0	1088347	T	A
23	gk575864	0	1088389	G	A
23	gk731112	0	1088424	T	A
23	gk509178	0	1088450	A	T
23	gk608137	0	1088451	T	C
23	gk270525	0	1088477	A	G
23	gk405847	0	1088493	C	T
23	gk405848	0	1088496	A	T
23	gk431135	0	1088543	A	G
23	gk959731	0	1088583	T	C
23	gk950490	0	1088714	G	GCA
23	gk950489	0	1088714	GCA	G
23	gk270526	0	1088770	A	G
23	gk605939	0	1088788	A	G
23	gk402176	0	1088834	T	C
23	gk773058	0	1089064	G	A
23	gk388299	0	1089171	A	G
23	gk564274	0	1089203	A	G
23	gk270527	0	1089354	T	C
23	gk521347	0	1089420	A	G
23	gk270528	0	1089454	T	C
23	gk516200	0	1089517	C	T
23	gk887452	0	1089650	G	T
23	gk466322	0	1089668	T	C
23	gk751670	0	1089695	A	T
23	gk751671	0	1089715	A	T
23	gk270529	0	1089989	T	C
23	gk714408	0	1090017	A	G
23	gk375947	0	1090200	A	G
23	gk447320	0	1090357	T	C
23	gk751672	0	1090419	A	G
23	gk270530	0	1090509	A	G
23	gk270531	0	1090770	T	A
23	gk739283	0	1090933	A	T
23	gk729194	0	1091121	A	T
23	gk658655	0	1091192	T	C
23	gk270532	0	1091250	A	G
23	gk578644	0	1091289	A	G
23	gk887922	0	1091820	A	G
23	gk802403	0	1091839	G	A
23	gk548783	0	1092041	A	G
23	gk534870	0	1092266	A	G
23	gk853170	0	1092354	C	T
23	gk781051	0	1092380	T	A
23	gk728192	0	1092391	C	T
23	gk337278	0	1092415	T	C
23	gk916678	0	1092490	T	A
23	gk839023	0	1092765	C	T
23	gk337279	0	1092788	A	C
23	gk270533	0	1092844	T	C
23	gk816472	0	1092914	A	G
23	gk345219	0	1092960	T	C
23	gk850262	0	1093344	A	G
23	gk270534	0	1093412	A	G
23	gk270535	0	1093531	A	G
23	gk270536	0	1093533	T	C
23	gk270537	0	1093584	C	T
23	gk270538	0	1093587	A	G
23	gk520677	0	1093614	T	C
23	gk665885	0	1093634	G	A
23	gk322452	0	1093641	A	G
23	gk270539	0	1093847	G	A
23	gk955389	0	1094361	G	A
23	gk834591	0	1094544	C	A
23	gk376279	0	1094575	A	G
23	gk840729	0	1094776	A	G
23	gk270540	0	1094824	A	G
23	gk843632	0	1095051	T	C
23	gk703001	0	1095079	T	A
23	gk568607	0	1095234	T	A
23	gk585843	0	1095327	T	C
23	gk950491	0	1095552	C	CCAAAATTTTATTTTATTAAATAATACATAGAAGTGAGCAAAGTAGTAACCAG
23	gk913194	0	1095604	A	G
23	gk270541	0	1095805	T	C
23	gk715554	0	1095992	T	C
23	gk270542	0	1096210	A	G
23	gk270543	0	1096252	T	A
23	gk831766	0	1096287	T	C
23	gk357015	0	1096364	A	G
23	gk631310	0	1096405	T	C
23	gk270544	0	1096488	A	G
23	gk313931	0	1096542	A	G
23	gk511367	0	1096600	A	G
23	gk270545	0	1096601	A	G
23	gk526990	0	1096647	A	G
23	gk745000	0	1096927	A	G
23	gk549973	0	1096968	T	C
23	gk484675	0	1097065	T	C
23	gk950492	0	1097134	CT	C
23	gk552367	0	1097178	A	G
23	gk329756	0	1097281	A	G
23	gk397448	0	1097344	T	C
23	gk366925	0	1097387	T	C
23	gk270546	0	1097464	T	C
23	gk549974	0	1097520	T	A
23	gk270547	0	1097562	T	C
23	gk407554	0	1097820	A	T
23	gk270548	0	1097876	C	A
23	gk587062	0	1097999	T	G
23	gk725684	0	1098074	T	C
23	gk828668	0	1098099	T	C
23	gk678774	0	1098102	A	T
23	gk270549	0	1098209	T	C
23	gk900762	0	1098461	T	A
23	gk380801	0	1098516	T	C
23	gk270550	0	1098646	A	G
23	gk737418	0	1098793	A	G
23	gk719411	0	1098854	A	G
23	gk749520	0	1098989	G	A
23	gk805436	0	1099054	A	G
23	gk759464	0	1099122	A	G
23	gk818333	0	1099322	A	G
23	gk676030	0	1099357	T	C
23	gk442332	0	1099410	T	C
23	gk439709	0	1099417	T	A
23	gk270551	0	1099597	T	C
23	gk955390	0	1099847	T	A
23	gk519755	0	1099896	T	C
23	gk380419	0	1099934	A	G
23	gk390623	0	1100062	A	G
23	gk901817	0	1100073	A	G
23	gk270552	0	1100079	A	G
23	gk935796	0	1100110	A	G
23	gk607325	0	1100190	T	C
23	gk915381	0	1100454	T	C
23	gk425079	0	1100691	A	G
23	gk667900	0	1100724	T	C
23	gk469052	0	1100729	T	C
23	gk919963	0	1100748	C	A
23	gk905754	0	1100818	T	C
23	gk934861	0	1100980	A	G
23	gk548403	0	1101023	C	T
23	gk454071	0	1101073	A	G
23	gk439710	0	1101091	T	C
23	gk694361	0	1101143	A	G
23	gk585458	0	1101222	A	G
23	gk468482	0	1101284	T	C
23	gk331139	0	1101346	T	C
23	gk603735	0	1101363	A	G
23	gk960486	0	1101441	<DEL>	T
23	gk270553	0	1101517	T	C
23	gk270554	0	1101720	G	T
23	gk463113	0	1101794	T	C
23	gk444688	0	1101808	C	T
23	gk851215	0	1102003	A	G
23	gk270555	0	1102044	A	G
23	gk270556	0	1102048	A	G
23	gk764236	0	1102193	A	G
23	gk270557	0	1102226	T	C
23	gk382142	0	1102337	A	G
23	gk367743	0	1102375	T	C
23	gk270558	0	1102404	T	C
23	gk270559	0	1102405	T	C
23	gk270560	0	1102429	A	G
23	gk495615	0	1102493	T	C
23	gk846872	0	1102789	T	C
23	gk270561	0	1103054	T	C
23	gk354614	0	1103244	A	G
23	gk406601	0	1103557	A	T
23	gk440954	0	1103663	A	G
23	gk524435	0	1104141	C	A
23	gk761273	0	1104373	T	C
23	gk320169	0	1104413	A	G
23	gk533792	0	1104537	T	C
23	gk872735	0	1104586	G	A
23	gk270562	0	1104607	T	C
23	gk691028	0	1104615	G	T
23	gk837228	0	1104647	T	C
23	gk761729	0	1104702	A	G
23	gk444273	0	1104723	A	G
23	gk803902	0	1105072	C	A
23	gk729795	0	1105139	T	C
23	gk711431	0	1105354	A	G
23	gk790440	0	1105413	A	G
23	gk270563	0	1105506	A	G
23	gk692030	0	1105565	T	C
23	gk270564	0	1105645	T	C
23	gk367744	0	1105743	T	C
23	gk270565	0	1105754	T	C
23	gk577903	0	1105762	A	G
23	gk750918	0	1105887	A	G
23	gk270566	0	1105987	A	G
23	gk270567	0	1106010	T	C
23	gk270568	0	1106191	T	C
23	gk270569	0	1106249	A	T
23	gk270570	0	1106319	A	G
23	gk436339	0	1106448	C	T
23	gk921465	0	1106484	T	C
23	gk270571	0	1106738	A	G
23	gk574614	0	1106796	A	G
23	gk834075	0	1106808	A	T
23	gk721775	0	1106820	A	G
23	gk868266	0	1106873	T	C
23	gk892013	0	1107029	T	C
23	gk270572	0	1107030	T	C
23	gk387977	0	1107197	T	C
23	gk950493	0	1107206	C	CA
23	gk750108	0	1107392	A	T
23	gk583243	0	1107455	G	A
23	gk710762	0	1107456	T	C
23	gk270573	0	1107586	A	G
23	gk429251	0	1107682	T	A
23	gk615849	0	1107781	T	A
23	gk745551	0	1107929	T	C
23	gk927202	0	1107933	A	G
23	gk590193	0	1108214	T	C
23	gk270574	0	1108260	T	C
23	gk629205	0	1108390	A	G
23	gk917247	0	1108728	T	C
23	gk562036	0	1108777	T	A
23	gk627927	0	1108790	T	C
23	gk552368	0	1108891	T	C
23	gk270575	0	1109046	A	G
23	gk762227	0	1109127	A	G
23	gk467920	0	1109156	A	G
23	gk375236	0	1109275	T	C
23	gk493318	0	1109306	T	A
23	gk836613	0	1109356	A	G
23	gk270576	0	1109755	A	G
23	gk550688	0	1109814	A	G
23	gk425931	0	1109817	G	A
23	gk605288	0	1110146	T	A
23	gk911992	0	1110154	A	C
23	gk270577	0	1110173	T	C
23	gk502374	0	1110295	A	G
23	gk347563	0	1110296	A	G
23	gk366161	0	1110337	A	G
23	gk539064	0	1110387	C	A
23	gk880371	0	1110457	T	C
23	gk547747	0	1110729	A	G
23	gk427685	0	1110826	C	A
23	gk270578	0	1110903	T	C
23	gk843633	0	1110917	T	G
23	gk270579	0	1110925	T	C
23	gk627928	0	1110968	T	C
23	gk707925	0	1110999	T	C
23	gk270580	0	1111187	T	C
23	gk270581	0	1111294	A	G
23	gk776148	0	1111522	T	C
23	gk270582	0	1111604	A	G
23	gk741093	0	1111625	G	A
23	gk447113	0	1111651	T	C
23	gk270583	0	1111757	T	C
23	gk872175	0	1111993	T	C
23	gk653934	0	1112146	G	A
23	gk862228	0	1112495	T	C
23	gk710763	0	1112581	T	C
23	gk516533	0	1112637	A	G
23	gk843634	0	1112922	T	C
23	gk748428	0	1113139	A	G
23	gk779791	0	1113296	A	G
23	gk954531	0	1113571	A	G
23	gk270584	0	1113651	A	G
23	gk957941	0	1113742	T	C
23	gk425725	0	1113817	T	C
23	gk590194	0	1113906	T	C
23	gk270585	0	1113935	T	C
23	gk270586	0	1113973	A	G
23	gk695901	0	1114043	A	G
23	gk858245	0	1114107	A	G
23	gk270587	0	1114371	T	C
23	gk270588	0	1114379	T	C
23	gk381599	0	1114577	T	C
23	gk757124	0	1114646	T	C
23	gk270589	0	1114714	T	C
23	gk637892	0	1114742	A	G
23	gk629206	0	1114781	A	G
23	gk711873	0	1114860	T	C
23	gk959732	0	1114879	T	C
23	gk921088	0	1114923	T	C
23	gk402972	0	1114940	T	C
23	gk270590	0	1115028	A	G
23	gk352959	0	1115088	T	C
23	gk389574	0	1115179	T	C
23	gk850263	0	1115188	A	G
23	gk471978	0	1115413	A	G
23	gk367298	0	1115484	A	G
23	gk589605	0	1115538	A	G
23	gk402653	0	1115560	T	C
23	gk270591	0	1115588	A	G
23	gk690150	0	1115600	A	G
23	gk270592	0	1115607	A	T
23	gk600176	0	1115667	A	G
23	gk422719	0	1115670	A	G
23	gk270593	0	1115691	A	G
23	gk270594	0	1115726	T	C
23	gk409126	0	1116109	A	G
23	gk688705	0	1116254	A	G
23	gk270595	0	1116257	T	C
23	gk846267	0	1116269	A	G
23	gk270596	0	1116278	A	G
23	gk270597	0	1116308	A	G
23	gk398458	0	1116367	A	G
23	gk375948	0	1116424	A	G
23	gk270598	0	1116463	A	G
23	gk396035	0	1116642	A	G
23	gk710764	0	1116701	T	C
23	gk270599	0	1116758	T	C
23	gk888357	0	1116778	T	A
23	gk585459	0	1117077	A	G
23	gk270600	0	1117385	G	A
23	gk361211	0	1117591	A	G
23	gk568017	0	1117680	A	G
23	gk489814	0	1117899	A	G
23	gk336247	0	1117913	T	C
23	gk794343	0	1118179	T	C
23	gk914845	0	1118262	A	G
23	gk439451	0	1118339	T	G
23	gk923318	0	1118339	A	G
23	gk270601	0	1118383	T	C
23	gk811103	0	1118537	T	C
23	gk647320	0	1118839	A	G
23	gk318358	0	1118879	T	C
23	gk270602	0	1118881	A	G
23	gk807798	0	1119039	T	C
23	gk685293	0	1119075	T	C
23	gk270603	0	1119169	T	C
23	gk667901	0	1119170	T	C
23	gk406602	0	1119189	A	G
23	gk328909	0	1119216	A	G
23	gk270604	0	1119317	G	A
23	gk270605	0	1119324	A	G
23	gk896980	0	1119363	A	G
23	gk270606	0	1119382	C	A
23	gk270607	0	1119645	A	G
23	gk270608	0	1119660	G	A
23	gk766798	0	1119672	T	C
23	gk549398	0	1119709	T	C
23	gk429873	0	1120052	A	T
23	gk704218	0	1120122	T	C
23	gk270609	0	1120158	A	G
23	gk270610	0	1120377	T	C
23	gk640719	0	1120422	A	G
23	gk526991	0	1120468	A	G
23	gk270611	0	1120482	A	G
23	gk441482	0	1120489	T	C
23	gk270612	0	1120507	A	G
23	gk602327	0	1120560	A	C
23	gk270613	0	1120685	T	A
23	gk691029	0	1120714	T	C
23	gk884139	0	1120738	A	G
23	gk615850	0	1120767	T	C
23	gk574183	0	1120818	T	C
23	gk865640	0	1120870	A	G
23	gk759778	0	1120916	A	G
23	gk270614	0	1120927	T	C
23	gk759465	0	1121225	T	A
23	gk588311	0	1121493	A	G
23	gk755078	0	1121504	A	G
23	gk270615	0	1121596	T	C
23	gk270616	0	1121628	T	A
23	gk905138	0	1121727	A	G
23	gk845139	0	1121890	T	C
23	gk540393	0	1122007	T	C
23	gk681918	0	1122140	A	G
23	gk756374	0	1122215	T	C
23	gk634494	0	1122252	G	T
23	gk766372	0	1122278	T	C
23	gk697305	0	1122310	T	C
23	gk270617	0	1122380	T	C
23	gk795617	0	1122757	C	A
23	gk270618	0	1123042	A	G
23	gk270619	0	1123201	C	T
23	gk736123	0	1123239	T	C
23	gk270620	0	1123549	T	C
23	gk711432	0	1123901	A	T
23	gk270621	0	1123922	T	C
23	gk270622	0	1124257	A	G
23	gk342525	0	1124272	T	C
23	gk780637	0	1124497	A	G
23	gk770080	0	1124732	G	T
23	gk270623	0	1125101	T	C
23	gk711433	0	1125144	A	G
23	gk270624	0	1125281	A	G
23	gk959114	0	1125495	A	G
23	gk270625	0	1125656	T	C
23	gk490286	0	1125728	A	T
23	gk511994	0	1125847	A	G
23	gk772184	0	1126191	T	C
23	gk270626	0	1126347	T	C
23	gk328497	0	1126414	T	C
23	gk437144	0	1126595	T	C
23	gk834592	0	1126625	T	C
23	gk484676	0	1126857	T	C
23	gk924524	0	1126897	A	G
23	gk659401	0	1127061	T	C
23	gk270627	0	1127221	A	G
23	gk818334	0	1127298	T	A
23	gk830528	0	1127306	T	C
23	gk569602	0	1127396	A	G
23	gk270628	0	1127421	T	C
23	gk270629	0	1127556	T	C
23	gk880372	0	1127757	T	C
23	gk805873	0	1127761	C	T
23	gk270630	0	1128095	T	C
23	gk386250	0	1128144	T	C
23	gk896981	0	1128434	T	A
23	gk548784	0	1128735	A	G
23	gk933414	0	1128768	A	G
23	gk270631	0	1129087	A	G
23	gk270632	0	1129101	A	G
23	gk932289	0	1129131	T	C
23	gk868503	0	1129151	T	C
23	gk270633	0	1129206	A	G
23	gk600177	0	1129419	A	G
23	gk736831	0	1129600	A	G
23	gk455095	0	1129625	T	C
23	gk270634	0	1129691	T	C
23	gk337803	0	1129784	A	G
23	gk385229	0	1129857	T	A
23	gk697306	0	1129880	T	C
23	gk755079	0	1129928	A	G
23	gk690151	0	1129985	A	G
23	gk687330	0	1130084	T	C
23	gk270635	0	1130199	T	C
23	gk270636	0	1130268	T	C
23	gk270637	0	1130399	T	C
23	gk818335	0	1130430	C	G
23	gk270638	0	1130474	A	G
23	gk784335	0	1130494	A	G
23	gk392054	0	1130534	T	C
23	gk685896	0	1130688	A	G
23	gk318870	0	1130827	A	G
23	gk270639	0	1131028	A	G
23	gk800322	0	1131229	A	G
23	gk495616	0	1131317	T	C
23	gk389575	0	1131354	C	T
23	gk270640	0	1131356	A	G
23	gk898392	0	1131585	A	G
23	gk791044	0	1131712	T	C
23	gk454072	0	1131723	A	G
23	gk270641	0	1132007	A	G
23	gk516201	0	1132040	C	T
23	gk270642	0	1132044	G	A
23	gk856563	0	1132265	T	C
23	gk865641	0	1132375	A	G
23	gk505065	0	1132412	G	A
23	gk902314	0	1132421	A	G
23	gk270643	0	1132461	T	C
23	gk270644	0	1132499	T	C
23	gk552369	0	1132575	T	C
23	gk509179	0	1132833	A	G
23	gk270645	0	1132994	A	G
23	gk530380	0	1132995	A	G
23	gk270646	0	1133119	A	G
23	gk645449	0	1133273	A	G
23	gk270647	0	1133343	A	G
23	gk646426	0	1133359	A	G
23	gk757717	0	1133389	A	G
23	gk466323	0	1133500	T	C
23	gk950494	0	1133554	A	AT
23	gk540394	0	1133605	T	C
23	gk270648	0	1133631	C	T
23	gk734563	0	1133738	T	C
23	gk270649	0	1133758	C	T
23	gk554419	0	1133805	G	A
23	gk270650	0	1133820	T	C
23	gk270651	0	1133932	T	C
23	gk270652	0	1134136	A	G
23	gk744392	0	1134223	A	G
23	gk362492	0	1134252	T	C
23	gk711434	0	1134265	A	G
23	gk438727	0	1134572	G	T
23	gk270653	0	1134679	A	G
23	gk862952	0	1134727	A	G
23	gk497804	0	1134771	A	G
23	gk632345	0	1134805	A	G
23	gk270654	0	1134838	A	G
23	gk687731	0	1134875	T	C
23	gk781906	0	1134910	T	C
23	gk270655	0	1134938	T	C
23	gk270656	0	1134948	A	G
23	gk380055	0	1134960	T	C
23	gk505066	0	1135069	A	G
23	gk699698	0	1135091	T	C
23	gk484030	0	1135218	A	G
23	gk673078	0	1135288	A	G
23	gk519146	0	1135333	T	C
23	gk817679	0	1135342	A	G
23	gk270657	0	1135402	T	A
23	gk922669	0	1135618	T	C
23	gk544033	0	1135633	T	C
23	gk605940	0	1135704	T	C
23	gk839024	0	1135772	A	G
23	gk270658	0	1135829	A	G
23	gk445943	0	1136037	C	T
23	gk618717	0	1138609	A	G
23	gk881075	0	1138807	C	T
23	gk585460	0	1140748	A	G
23	gk313932	0	1141127	G	A
23	gk270659	0	1141601	T	A
23	gk883084	0	1141671	T	C
23	gk875428	0	1141679	T	C
23	gk756375	0	1141735	A	G
23	gk270660	0	1141851	T	C
23	gk463114	0	1141884	A	G
23	gk819687	0	1142126	A	G
23	gk509180	0	1142153	A	G
23	gk735013	0	1142438	T	A
23	gk388524	0	1142652	T	C
23	gk270661	0	1142856	T	C
23	gk499659	0	1142875	T	C
23	gk674843	0	1142881	A	G
23	gk674844	0	1142919	T	C
23	gk542768	0	1142944	T	C
23	gk586730	0	1143003	T	C
23	gk346267	0	1143253	A	G
23	gk423324	0	1143276	T	C
23	gk883085	0	1143389	T	A
23	gk906426	0	1143464	C	T
23	gk514713	0	1143534	T	C
23	gk270662	0	1143567	T	C
23	gk394220	0	1143640	A	G
23	gk778813	0	1143669	G	A
23	gk526992	0	1143701	A	G
23	gk674845	0	1143716	A	G
23	gk319719	0	1143732	T	C
23	gk568608	0	1143741	A	G
23	gk270663	0	1143890	A	G
23	gk704556	0	1144049	A	G
23	gk318359	0	1144188	T	C
23	gk270664	0	1144304	C	A
23	gk545619	0	1144571	T	C
23	gk695902	0	1144676	A	G
23	gk605941	0	1144826	A	G
23	gk640720	0	1144860	A	G
23	gk777725	0	1145005	C	T
23	gk809958	0	1145032	C	A
23	gk492360	0	1145215	T	A
23	gk270665	0	1145234	C	T
23	gk487172	0	1145265	T	C
23	gk428327	0	1145359	T	A
23	gk270666	0	1145395	A	G
23	gk791045	0	1145499	T	C
23	gk691501	0	1145506	T	C
23	gk776702	0	1145912	A	G
23	gk564275	0	1146004	G	A
23	gk270667	0	1146058	A	G
23	gk330729	0	1146170	A	G
23	gk503027	0	1146171	T	C
23	gk378396	0	1146247	G	A
23	gk880634	0	1146851	T	C
23	gk902315	0	1146853	A	G
23	gk920472	0	1146858	A	T
23	gk270668	0	1147129	A	G
23	gk479630	0	1147144	T	C
23	gk517043	0	1147298	A	T
23	gk270669	0	1147346	A	G
23	gk598842	0	1147627	T	C
23	gk660167	0	1147659	T	C
23	gk399116	0	1147711	A	G
23	gk454073	0	1147834	A	G
23	gk574615	0	1147961	A	G
23	gk866303	0	1148059	T	A
23	gk644483	0	1148179	T	C
23	gk270670	0	1148191	T	A
23	gk495617	0	1148393	T	C
23	gk497805	0	1148638	A	G
23	gk644946	0	1148743	A	G
23	gk270671	0	1148869	C	A
23	gk316090	0	1148924	A	G
23	gk681199	0	1149001	T	C
23	gk748429	0	1149287	A	T
23	gk480147	0	1149412	T	A
23	gk571075	0	1149587	A	G
23	gk571076	0	1149737	T	C
23	gk270672	0	1149762	A	G
23	gk326411	0	1149842	A	G
23	gk420881	0	1149947	G	A
23	gk855627	0	1150124	T	A
23	gk447951	0	1150143	A	T
23	gk695903	0	1150367	A	G
23	gk270673	0	1150406	T	C
23	gk763427	0	1150425	C	A
23	gk794983	0	1150511	T	C
23	gk699699	0	1150716	C	A
23	gk270674	0	1150727	T	C
23	gk422001	0	1150799	C	A
23	gk741878	0	1150811	T	A
23	gk454560	0	1151221	T	A
23	gk270675	0	1151273	T	C
23	gk565862	0	1151274	T	C
23	gk315555	0	1151333	A	G
23	gk881076	0	1151345	A	G
23	gk270676	0	1151356	A	G
23	gk646906	0	1151357	T	C
23	gk626308	0	1151397	A	T
23	gk270677	0	1151445	A	G
23	gk634980	0	1151459	C	T
23	gk270678	0	1151501	T	A
23	gk659402	0	1151535	G	A
23	gk270679	0	1151575	A	G
23	gk416972	0	1151755	T	C
23	gk459593	0	1151774	A	G
23	gk270680	0	1151791	A	G
23	gk791046	0	1151857	T	C
23	gk270681	0	1151875	A	G
23	gk270682	0	1151917	T	C
23	gk511368	0	1152045	A	G
23	gk270683	0	1152257	T	A
23	gk704557	0	1152377	T	C
23	gk869285	0	1152383	A	G
23	gk950495	0	1152506	T	TCGGATACGAGCGCGGTGTCGAAGGCACCAATTTTCACACTGTCGAG
23	gk270684	0	1152552	A	G
23	gk682302	0	1152713	A	G
23	gk700951	0	1152734	T	G
23	gk700952	0	1152735	A	T
23	gk700953	0	1152749	A	T
23	gk605942	0	1152809	A	G
23	gk610564	0	1153024	T	C
23	gk444274	0	1153169	T	C
23	gk479052	0	1153213	A	G
23	gk757125	0	1153238	T	C
23	gk270685	0	1153257	A	G
23	gk385230	0	1153287	A	G
23	gk735014	0	1153311	T	C
23	gk270686	0	1153567	A	G
23	gk456916	0	1153675	A	G
23	gk640016	0	1154028	A	G
23	gk587063	0	1154102	A	G
23	gk955391	0	1154112	A	G
23	gk351634	0	1154119	T	C
23	gk360383	0	1154243	T	C
23	gk270687	0	1154264	T	C
23	gk270688	0	1154352	T	A
23	gk869976	0	1154422	A	G
23	gk754069	0	1154745	T	C
23	gk846873	0	1154853	A	T
23	gk476857	0	1154923	T	C
23	gk901381	0	1155345	A	G
23	gk812697	0	1155364	A	G
23	gk512444	0	1155374	T	C
23	gk270689	0	1155388	G	T
23	gk270690	0	1155500	C	T
23	gk483196	0	1155553	C	T
23	gk330305	0	1155603	T	C
23	gk441483	0	1155615	G	A
23	gk459594	0	1155653	A	G
23	gk270691	0	1155683	C	T
23	gk812698	0	1155833	A	G
23	gk811911	0	1155856	A	G
23	gk950497	0	1155871	GT	G
23	gk950496	0	1155871	G	GT
23	gk270692	0	1155932	A	G
23	gk412793	0	1156013	G	A
23	gk331871	0	1156022	T	C
23	gk270693	0	1156167	T	C
23	gk956247	0	1156212	C	T
23	gk800323	0	1156302	C	T
23	gk525473	0	1156362	A	G
23	gk555895	0	1156831	A	G
23	gk270694	0	1156936	A	G
23	gk555324	0	1157145	T	C
23	gk933986	0	1157151	T	C
23	gk270695	0	1157164	T	C
23	gk378893	0	1157213	T	C
23	gk570077	0	1157219	G	T
23	gk270696	0	1157307	T	C
23	gk827645	0	1157357	T	A
23	gk397753	0	1157366	A	G
23	gk840730	0	1157399	A	G
23	gk706214	0	1157430	A	G
23	gk485769	0	1157490	T	A
23	gk270697	0	1157567	T	C
23	gk270698	0	1157569	G	A
23	gk797312	0	1157941	A	G
23	gk270699	0	1158010	A	G
23	gk923975	0	1158106	A	G
23	gk433374	0	1158318	C	T
23	gk718609	0	1158553	G	T
23	gk414657	0	1158680	A	G
23	gk417340	0	1158721	A	G
23	gk635389	0	1158752	T	C
23	gk270700	0	1158773	A	G
23	gk403258	0	1158779	A	G
23	gk654598	0	1158853	A	G
23	gk270701	0	1158894	A	C
23	gk903901	0	1158953	A	G
23	gk454074	0	1159018	A	G
23	gk729796	0	1159367	T	C
23	gk731113	0	1159445	A	G
23	gk479053	0	1159521	A	G
23	gk826083	0	1159574	A	G
23	gk681920	0	1159605	A	G
23	gk792593	0	1159662	A	G
23	gk270702	0	1159781	T	C
23	gk535277	0	1159831	T	C
23	gk270703	0	1160022	T	C
23	gk315782	0	1160037	A	T
23	gk270704	0	1160087	A	G
23	gk467921	0	1160328	A	G
23	gk270705	0	1160409	A	T
23	gk832435	0	1160428	A	C
23	gk627929	0	1160516	T	C
23	gk270706	0	1160581	T	C
23	gk881077	0	1160650	A	G
23	gk652145	0	1160675	A	G
23	gk270707	0	1161015	A	G
23	gk270708	0	1161047	A	G
23	gk499660	0	1161158	T	C
23	gk646427	0	1161338	A	G
23	gk680674	0	1161353	T	C
23	gk822414	0	1161384	T	C
23	gk657000	0	1161435	T	C
23	gk856061	0	1161549	T	C
23	gk959813	0	1161557	T	TA
23	gk911386	0	1162051	T	C
23	gk677740	0	1162106	T	C
23	gk270709	0	1162123	A	T
23	gk270710	0	1162132	T	C
23	gk557371	0	1162303	T	C
23	gk270711	0	1162308	T	C
23	gk374958	0	1162356	A	T
23	gk374959	0	1162363	A	T
23	gk312745	0	1162544	T	C
23	gk415179	0	1162578	C	T
23	gk495618	0	1162628	T	C
23	gk270712	0	1162661	A	G
23	gk340220	0	1162747	A	T
23	gk270713	0	1162816	T	C
23	gk860251	0	1162841	T	A
23	gk270714	0	1162948	T	C
23	gk270715	0	1163076	A	G
23	gk318871	0	1163180	A	G
23	gk755080	0	1163246	A	G
23	gk270716	0	1163274	A	G
23	gk816473	0	1163398	A	G
23	gk270717	0	1163539	T	C
23	gk270718	0	1163553	A	G
23	gk340752	0	1163675	T	C
23	gk757126	0	1163775	G	A
23	gk270719	0	1163897	G	A
23	gk582059	0	1163953	A	G
23	gk362493	0	1163975	T	C
23	gk680396	0	1164265	T	C
23	gk313361	0	1164359	A	G
23	gk270720	0	1164394	A	G
23	gk270721	0	1164455	T	C
23	gk860252	0	1164523	T	A
23	gk710765	0	1164675	G	A
23	gk868267	0	1164676	T	C
23	gk404508	0	1165180	T	C
23	gk436934	0	1165391	A	G
23	gk693214	0	1165612	A	G
23	gk270722	0	1165665	A	G
23	gk666795	0	1165672	T	C
23	gk705648	0	1165764	T	C
23	gk705649	0	1165845	T	C
23	gk850803	0	1165871	T	C
23	gk507630	0	1165896	T	A
23	gk416068	0	1166059	T	C
23	gk701493	0	1166065	G	C
23	gk578645	0	1166068	A	G
23	gk582707	0	1166119	A	G
23	gk705650	0	1166191	T	C
23	gk825038	0	1166401	A	G
23	gk506702	0	1166403	T	C
23	gk270723	0	1166407	T	C
23	gk702628	0	1166433	T	C
23	gk270724	0	1166483	A	G
23	gk510898	0	1166507	T	C
23	gk270725	0	1166910	A	G
23	gk493319	0	1166945	A	G
23	gk313112	0	1167038	T	G
23	gk657529	0	1167145	T	C
23	gk270726	0	1167147	T	C
23	gk313113	0	1167148	T	C
23	gk679791	0	1167174	T	C
23	gk629207	0	1167230	A	G
23	gk488911	0	1167262	T	C
23	gk370145	0	1167340	A	G
23	gk270727	0	1167406	A	G
23	gk688943	0	1167505	T	C
23	gk379115	0	1167637	A	G
23	gk893558	0	1167713	T	C
23	gk899202	0	1167742	T	C
23	gk954878	0	1167906	T	A
23	gk813667	0	1167961	A	G
23	gk600178	0	1167988	A	G
23	gk566294	0	1168018	A	G
23	gk676610	0	1168079	T	C
23	gk270728	0	1168102	T	C
23	gk880373	0	1168144	T	C
23	gk677471	0	1168282	A	G
23	gk270729	0	1168309	A	G
23	gk725685	0	1168354	T	C
23	gk816474	0	1168392	A	G
23	gk720948	0	1168434	C	T
23	gk338221	0	1168626	A	G
23	gk605289	0	1168695	C	T
23	gk270730	0	1168752	T	C
23	gk950498	0	1168759	CTA	C
23	gk762623	0	1168820	A	G
23	gk417341	0	1168882	A	T
23	gk849088	0	1168901	A	G
23	gk270731	0	1168998	A	G
23	gk270732	0	1169100	A	G
23	gk845793	0	1169143	G	A
23	gk270733	0	1169167	T	C
23	gk771235	0	1169227	T	C
23	gk526993	0	1169378	A	G
23	gk467922	0	1169476	A	T
23	gk568609	0	1169682	A	G
23	gk797814	0	1169721	T	C
23	gk535916	0	1169856	A	G
23	gk636562	0	1170040	A	G
23	gk270734	0	1170222	T	C
23	gk766373	0	1170470	A	G
23	gk619806	0	1170541	A	G
23	gk270735	0	1170552	A	G
23	gk707431	0	1170565	A	G
23	gk619807	0	1170730	A	G
23	gk742410	0	1170778	A	G
23	gk473867	0	1170870	A	G
23	gk270736	0	1170958	A	G
23	gk447634	0	1170959	T	C
23	gk675482	0	1170996	T	C
23	gk742411	0	1171001	A	G
23	gk751673	0	1171158	C	A
23	gk594050	0	1171192	A	G
23	gk631913	0	1171271	T	C
23	gk270737	0	1171399	A	G
23	gk270738	0	1171754	T	C
23	gk270739	0	1171876	G	A
23	gk343182	0	1171912	T	C
23	gk270740	0	1172043	A	G
23	gk270741	0	1172092	A	T
23	gk270742	0	1172134	A	G
23	gk851800	0	1172152	T	C
23	gk778814	0	1172168	T	C
23	gk494288	0	1172180	T	C
23	gk564792	0	1172267	T	C
23	gk270743	0	1172283	C	G
23	gk378894	0	1172339	T	C
23	gk270744	0	1172346	T	C
23	gk769325	0	1172370	T	C
23	gk650028	0	1172413	A	G
23	gk567460	0	1172539	G	A
23	gk542769	0	1172547	T	C
23	gk462491	0	1172609	A	G
23	gk740392	0	1172640	A	G
23	gk270745	0	1172738	G	A
23	gk600179	0	1172759	A	G
23	gk434510	0	1172806	A	T
23	gk270746	0	1172809	A	G
23	gk545620	0	1173253	T	C
23	gk819688	0	1173360	A	G
23	gk270747	0	1173428	A	G
23	gk514714	0	1173458	T	C
23	gk594051	0	1173480	G	A
23	gk270748	0	1173563	A	T
23	gk677071	0	1173743	A	G
23	gk318872	0	1173765	A	G
23	gk450204	0	1173844	A	G
23	gk270749	0	1173867	A	G
23	gk462161	0	1173921	G	T
23	gk761274	0	1173922	T	A
23	gk621716	0	1173935	A	G
23	gk270750	0	1174020	T	C
23	gk867596	0	1174093	T	C
23	gk419318	0	1174295	T	C
23	gk764237	0	1174764	C	T
23	gk270751	0	1174822	G	T
23	gk486485	0	1174893	T	C
23	gk871652	0	1174968	T	C
23	gk436340	0	1175219	G	A
23	gk481689	0	1175288	T	C
23	gk270752	0	1175496	A	G
23	gk802722	0	1175560	A	T
23	gk270753	0	1175598	T	C
23	gk860704	0	1175654	G	A
23	gk270754	0	1175870	A	G
23	gk270755	0	1176024	T	C
23	gk549399	0	1176049	T	C
23	gk874963	0	1176087	A	G
23	gk909475	0	1176296	T	C
23	gk755651	0	1176435	G	T
23	gk890293	0	1176475	T	C
23	gk434820	0	1176631	C	T
23	gk432938	0	1176768	C	T
23	gk505067	0	1176806	A	G
23	gk910911	0	1177112	T	C
23	gk609936	0	1177167	T	A
23	gk270756	0	1177185	T	C
23	gk497326	0	1177703	G	T
23	gk908834	0	1178318	A	T
23	gk722422	0	1178332	T	C
23	gk270757	0	1178366	A	G
23	gk362494	0	1178387	T	C
23	gk270758	0	1178762	T	C
23	gk270759	0	1178770	A	G
23	gk270760	0	1178784	T	A
23	gk270761	0	1178940	T	C
23	gk849089	0	1179042	A	G
23	gk800324	0	1179183	A	G
23	gk961583	0	1179216	<DEL>	A
23	gk347564	0	1179265	A	G
23	gk854542	0	1179351	A	G
23	gk457434	0	1179458	T	C
23	gk270762	0	1179490	T	C
23	gk955392	0	1179508	T	C
23	gk313933	0	1179525	A	G
23	gk440641	0	1180181	A	G
23	gk320170	0	1180196	T	A
23	gk443797	0	1180663	G	A
23	gk270763	0	1180709	A	G
23	gk694997	0	1180889	T	C
23	gk270764	0	1180981	T	C
23	gk692031	0	1180987	T	C
23	gk447114	0	1181117	C	G
23	gk791462	0	1181117	A	G
23	gk909221	0	1181148	A	G
23	gk640721	0	1181173	A	G
23	gk447115	0	1181216	G	T
23	gk547179	0	1181241	T	C
23	gk618005	0	1181262	T	C
23	gk640722	0	1181301	A	G
23	gk270765	0	1181604	T	C
23	gk834076	0	1181667	T	C
23	gk371285	0	1181716	A	G
23	gk936431	0	1181747	G	A
23	gk270766	0	1181984	T	C
23	gk677472	0	1181985	A	G
23	gk465836	0	1182028	T	C
23	gk896356	0	1182304	A	G
23	gk589606	0	1182382	A	G
23	gk270767	0	1182402	A	C
23	gk528926	0	1182477	A	G
23	gk357016	0	1182502	A	G
23	gk270768	0	1182714	A	G
23	gk270769	0	1182720	A	T
23	gk270770	0	1182847	T	C
23	gk770298	0	1183058	A	G
23	gk387665	0	1183166	T	C
23	gk270771	0	1183209	T	C
23	gk809375	0	1183327	T	C
23	gk270772	0	1183360	A	G
23	gk809376	0	1183427	T	A
23	gk270773	0	1183546	G	A
23	gk396036	0	1183612	A	G
23	gk737419	0	1183724	G	A
23	gk737420	0	1183781	A	G
23	gk961304	0	1183802	<DEL>	T
23	gk270774	0	1183869	A	G
23	gk270775	0	1184241	T	C
23	gk401881	0	1184359	A	G
23	gk613333	0	1184520	T	C
23	gk662979	0	1184775	T	C
23	gk734564	0	1184794	T	C
23	gk270776	0	1184942	T	C
23	gk767272	0	1185011	T	C
23	gk758800	0	1185034	T	C
23	gk619808	0	1185155	A	G
23	gk824015	0	1185238	T	C
23	gk959733	0	1185359	T	C
23	gk270777	0	1185457	T	A
23	gk679381	0	1185472	T	C
23	gk270778	0	1185536	T	C
23	gk667313	0	1185579	A	G
23	gk270779	0	1185667	T	C
23	gk691502	0	1185693	G	A
23	gk270780	0	1185725	A	G
23	gk890294	0	1185893	T	C
23	gk590679	0	1185958	C	A
23	gk270781	0	1185977	A	G
23	gk767273	0	1186012	T	C
23	gk865039	0	1186514	T	C
23	gk646428	0	1186560	G	T
23	gk456337	0	1186849	A	G
23	gk576302	0	1186903	A	G
23	gk270782	0	1187057	G	T
23	gk600180	0	1187112	A	G
23	gk851801	0	1187163	C	A
23	gk604535	0	1187230	A	G
23	gk761730	0	1187252	A	G
23	gk270783	0	1187711	T	C
23	gk486486	0	1188024	A	T
23	gk862953	0	1188070	A	G
23	gk568610	0	1188098	T	A
23	gk511369	0	1188144	A	G
23	gk625520	0	1188235	A	G
23	gk505068	0	1188290	G	A
23	gk270784	0	1188566	A	G
23	gk674114	0	1188618	A	G
23	gk270785	0	1188713	C	T
23	gk775619	0	1188741	T	C
23	gk270786	0	1188765	A	G
23	gk906860	0	1188845	T	C
23	gk681921	0	1188917	A	G
23	gk384745	0	1189005	T	C
23	gk865642	0	1189033	A	G
23	gk270787	0	1189096	A	G
23	gk484031	0	1189348	A	G
23	gk636946	0	1189366	A	G
23	gk270788	0	1189538	G	A
23	gk776703	0	1189679	A	G
23	gk457435	0	1189699	T	A
23	gk686885	0	1189897	A	G
23	gk270789	0	1189922	A	G
23	gk959940	0	1189977	<DEL>	G
23	gk270790	0	1190262	A	G
23	gk541385	0	1190375	T	C
23	gk759466	0	1190479	A	G
23	gk270791	0	1190591	T	C
23	gk571077	0	1190744	G	A
23	gk676031	0	1190943	T	C
23	gk440179	0	1190963	A	G
23	gk791463	0	1191473	G	T
23	gk270792	0	1191507	A	G
23	gk366162	0	1191600	T	C
23	gk602328	0	1191603	A	G
23	gk421520	0	1191762	T	C
23	gk347917	0	1191943	T	C
23	gk640723	0	1192057	A	G
23	gk459595	0	1192118	A	G
23	gk877003	0	1192180	C	T
23	gk377876	0	1192783	T	C
23	gk333423	0	1192830	A	G
23	gk713996	0	1192835	T	C
23	gk515692	0	1192859	A	T
23	gk900203	0	1192937	A	G
23	gk358039	0	1193007	A	G
23	gk270793	0	1193009	A	G
23	gk938667	0	1193075	G	A
23	gk843635	0	1193086	T	C
23	gk395647	0	1193156	A	G
23	gk820301	0	1193241	T	C
23	gk721776	0	1193337	A	G
23	gk846268	0	1193399	T	A
23	gk846269	0	1193411	T	A
23	gk927203	0	1193521	A	G
23	gk270794	0	1193635	A	G
23	gk270795	0	1193693	A	G
23	gk270796	0	1193703	A	G
23	gk553986	0	1193781	T	C
23	gk521984	0	1193899	A	G
23	gk270797	0	1193948	T	C
23	gk693215	0	1194102	C	T
23	gk407005	0	1194177	C	T
23	gk270798	0	1194275	A	T
23	gk366163	0	1194444	T	C
23	gk676611	0	1194486	T	C
23	gk677072	0	1194708	A	G
23	gk634011	0	1194813	T	C
23	gk772694	0	1194856	G	T
23	gk862954	0	1194947	C	A
23	gk270799	0	1195006	C	T
23	gk270800	0	1195092	A	G
23	gk367745	0	1195105	T	C
23	gk676376	0	1195268	T	A
23	gk485339	0	1195517	T	C
23	gk755652	0	1195636	T	C
23	gk270801	0	1195733	T	A
23	gk671439	0	1196016	A	G
23	gk363285	0	1196228	A	G
23	gk763428	0	1196651	A	G
23	gk770081	0	1196663	A	G
23	gk270802	0	1196725	T	C
23	gk270803	0	1196830	T	C
23	gk390950	0	1197060	T	C
23	gk423745	0	1197165	G	A
23	gk636563	0	1197299	A	G
23	gk579172	0	1197351	A	G
23	gk270804	0	1197411	T	C
23	gk725686	0	1197550	T	C
23	gk270805	0	1197594	A	T
23	gk270806	0	1197633	T	C
23	gk270807	0	1197879	A	G
23	gk692663	0	1198142	T	C
23	gk270808	0	1198183	T	C
23	gk270809	0	1198226	T	C
23	gk646907	0	1198249	A	T
23	gk270810	0	1198289	T	C
23	gk270811	0	1198300	T	C
23	gk479054	0	1198412	A	G
23	gk270812	0	1198459	A	G
23	gk270813	0	1198578	T	C
23	gk270814	0	1198660	A	G
23	gk879960	0	1198714	C	A
23	gk324731	0	1199054	A	G
23	gk270815	0	1199056	A	G
23	gk674846	0	1199155	A	G
23	gk655487	0	1199233	A	G
23	gk334835	0	1199335	T	C
23	gk565412	0	1199698	T	C
23	gk673601	0	1199819	T	C
23	gk270816	0	1199907	A	G
23	gk568018	0	1200057	A	G
23	gk406886	0	1200221	A	C
23	gk750109	0	1200347	A	G
23	gk658656	0	1200433	T	C
23	gk732594	0	1200544	A	G
23	gk763429	0	1200696	A	G
23	gk339450	0	1200728	A	G
23	gk270817	0	1200814	A	G
23	gk270818	0	1200886	A	G
23	gk492361	0	1201363	T	C
23	gk446509	0	1201489	A	G
23	gk618718	0	1201776	A	G
23	gk463701	0	1201801	T	C
23	gk270819	0	1201981	A	G
23	gk270820	0	1202355	C	A
23	gk769642	0	1202707	G	A
23	gk955646	0	1202732	T	C
23	gk668995	0	1202939	T	C
23	gk714981	0	1202982	T	C
23	gk763430	0	1202998	C	T
23	gk639502	0	1203053	T	C
23	gk270821	0	1203292	A	G
23	gk513437	0	1203318	T	C
23	gk324586	0	1203340	T	C
23	gk869286	0	1203506	C	T
23	gk270822	0	1203570	T	C
23	gk355677	0	1203661	A	G
23	gk887923	0	1203711	A	G
23	gk412253	0	1203947	A	G
23	gk589046	0	1204225	A	C
23	gk364064	0	1204432	A	G
23	gk700954	0	1204642	A	G
23	gk855053	0	1204678	T	A
23	gk761731	0	1204752	A	G
23	gk875429	0	1204977	T	C
23	gk855628	0	1204979	C	T
23	gk739284	0	1204997	A	G
23	gk829834	0	1205127	T	A
23	gk374960	0	1205348	T	C
23	gk564276	0	1205445	G	T
23	gk679792	0	1205686	T	C
23	gk424698	0	1205982	A	G
23	gk709127	0	1206041	T	C
23	gk746093	0	1206044	T	C
23	gk729195	0	1206124	T	C
23	gk962048	0	1206175	ACAACA	AGAGGAAC
23	gk270823	0	1206176	A	G
23	gk686886	0	1206179	A	G
23	gk553519	0	1206209	T	C
23	gk680065	0	1206287	T	C
23	gk393234	0	1206420	A	G
23	gk270824	0	1206463	A	G
23	gk270825	0	1206474	A	G
23	gk727607	0	1206565	A	T
23	gk722423	0	1206601	T	C
23	gk816475	0	1206662	A	G
23	gk359963	0	1206844	A	G
23	gk530381	0	1206856	A	G
23	gk723070	0	1207241	A	G
23	gk739285	0	1207344	A	G
23	gk270826	0	1207408	A	G
23	gk680397	0	1207522	T	C
23	gk270827	0	1207579	T	A
23	gk390624	0	1207633	A	G
23	gk864196	0	1207644	A	G
23	gk270828	0	1207763	C	T
23	gk878873	0	1207882	T	C
23	gk332297	0	1208182	A	G
23	gk739286	0	1208223	A	G
23	gk270829	0	1208296	T	A
23	gk872736	0	1208316	T	C
23	gk356616	0	1208321	A	G
23	gk458315	0	1208609	A	G
23	gk599455	0	1208863	A	G
23	gk694362	0	1208900	A	G
23	gk270830	0	1209171	T	C
23	gk350550	0	1209205	A	G
23	gk420113	0	1209229	T	A
23	gk387034	0	1209247	T	C
23	gk270831	0	1209549	T	C
23	gk954532	0	1209686	A	C
23	gk960419	0	1209711	<DEL>	T
23	gk375237	0	1209885	T	C
23	gk454075	0	1209924	A	G
23	gk908835	0	1210124	T	C
23	gk953815	0	1210257	A	G
23	gk880635	0	1210376	T	C
23	gk687331	0	1210580	C	T
23	gk679793	0	1210997	T	C
23	gk675483	0	1211115	T	C
23	gk478196	0	1211141	C	T
23	gk869287	0	1211205	A	G
23	gk270832	0	1211724	T	C
23	gk340753	0	1211926	T	C
23	gk270833	0	1211935	A	G
23	gk365129	0	1212010	C	T
23	gk748430	0	1212101	A	G
23	gk517044	0	1212376	T	C
23	gk780638	0	1212379	A	G
23	gk363710	0	1212502	A	G
23	gk395002	0	1212538	A	G
23	gk957942	0	1212545	T	C
23	gk806770	0	1212603	A	G
23	gk727608	0	1212621	A	G
23	gk563730	0	1212784	A	G
23	gk270834	0	1212934	T	C
23	gk270835	0	1213049	A	G
23	gk926700	0	1213135	T	C
23	gk270836	0	1213156	A	G
23	gk681200	0	1213217	T	C
23	gk474438	0	1213240	T	A
23	gk582060	0	1213383	A	G
23	gk486487	0	1213463	A	G
23	gk270837	0	1213536	C	T
23	gk270838	0	1213646	T	C
23	gk317334	0	1213687	A	T
23	gk762926	0	1213717	A	G
23	gk485770	0	1213756	G	T
23	gk467326	0	1213772	A	G
23	gk634012	0	1213843	T	C
23	gk610565	0	1213875	T	C
23	gk270839	0	1214043	T	C
23	gk658197	0	1214230	G	A
23	gk544774	0	1214253	A	G
23	gk548785	0	1214287	A	G
23	gk884576	0	1214361	A	T
23	gk586195	0	1214520	C	A
23	gk931193	0	1214729	A	G
23	gk270840	0	1214759	T	C
23	gk961168	0	1214884	<DEL>	A
23	gk270841	0	1215041	T	C
23	gk636564	0	1215216	A	G
23	gk491691	0	1215224	T	C
23	gk270842	0	1215346	A	G
23	gk361697	0	1215384	A	G
23	gk270843	0	1215539	A	T
23	gk270844	0	1215553	T	C
23	gk542770	0	1215559	T	C
23	gk412554	0	1215624	G	A
23	gk501796	0	1215729	G	A
23	gk399923	0	1215763	A	G
23	gk270845	0	1216131	T	C
23	gk679794	0	1216156	T	C
23	gk270846	0	1216211	A	G
23	gk270847	0	1216573	A	G
23	gk318873	0	1216586	A	G
23	gk852658	0	1216831	T	A
23	gk270848	0	1216872	A	G
23	gk921894	0	1217090	A	G
23	gk270849	0	1217314	A	G
23	gk739287	0	1217387	A	G
23	gk764238	0	1217453	A	G
23	gk587065	0	1217485	A	G
23	gk270850	0	1217531	T	C
23	gk757127	0	1217554	C	G
23	gk915382	0	1217663	T	C
23	gk270851	0	1217805	C	T
23	gk802404	0	1217960	T	C
23	gk634495	0	1218078	T	C
23	gk353448	0	1218141	A	G
23	gk331872	0	1218149	C	G
23	gk875430	0	1218158	T	C
23	gk960398	0	1218208	<DEL>	G
23	gk270853	0	1218217	A	G
23	gk608909	0	1218522	G	T
23	gk633002	0	1218525	A	G
23	gk608910	0	1218554	T	A
23	gk547180	0	1218592	T	C
23	gk571651	0	1218700	A	G
23	gk852281	0	1218722	T	C
23	gk745552	0	1218748	G	A
23	gk950552	0	1218867	GA	G
23	gk485771	0	1218999	C	T
23	gk607326	0	1219002	T	C
23	gk625521	0	1219013	A	G
23	gk921466	0	1219193	T	C
23	gk270854	0	1219239	T	C
23	gk756376	0	1219509	A	G
23	gk799446	0	1219519	C	A
23	gk607327	0	1219530	G	A
23	gk484032	0	1219769	A	G
23	gk844408	0	1219793	A	G
23	gk911387	0	1219808	T	C
23	gk825531	0	1220074	A	G
23	gk665887	0	1220115	T	G
23	gk936939	0	1220124	A	G
23	gk688183	0	1220224	T	A
23	gk270855	0	1220372	A	G
23	gk643004	0	1220425	A	G
23	gk312075	0	1220537	T	C
23	gk655107	0	1220567	A	G
23	gk270856	0	1220588	A	G
23	gk876384	0	1220621	G	A
23	gk962475	0	1220624	TAGAAAACTAATTTTTTGAAACTACCGTAATCATACAGTACTCCTAACGT	T
23	gk270857	0	1221072	A	G
23	gk373770	0	1221358	T	C
23	gk270858	0	1221430	T	C
23	gk757128	0	1221470	T	C
23	gk881078	0	1221509	A	G
23	gk405849	0	1221597	T	C
23	gk745001	0	1221598	C	T
23	gk590680	0	1221627	T	C
23	gk605290	0	1221658	T	A
23	gk580906	0	1221715	A	T
23	gk506239	0	1221870	C	A
23	gk521985	0	1221979	A	G
23	gk546853	0	1222335	T	C
23	gk399442	0	1222481	A	G
23	gk585844	0	1222513	T	C
23	gk582061	0	1222543	A	T
23	gk866980	0	1222785	T	C
23	gk443049	0	1222843	T	C
23	gk521986	0	1222952	T	A
23	gk737421	0	1222971	G	T
23	gk786317	0	1223048	T	C
23	gk351310	0	1223211	G	A
23	gk879961	0	1223223	T	C
23	gk686887	0	1223256	T	A
23	gk950553	0	1223307	G	GCTCCTAA
23	gk320943	0	1223310	T	C
23	gk351311	0	1223311	T	C
23	gk270859	0	1223457	A	G
23	gk890775	0	1223496	A	G
23	gk373592	0	1223501	C	A
23	gk270860	0	1223646	A	G
23	gk755653	0	1223722	A	T
23	gk689473	0	1223805	A	G
23	gk695593	0	1223889	T	C
23	gk439711	0	1223930	A	T
23	gk931795	0	1224439	A	G
23	gk270861	0	1224505	T	C
23	gk270862	0	1224623	A	G
23	gk828063	0	1224739	C	A
23	gk838431	0	1225131	A	G
23	gk506240	0	1225132	G	A
23	gk574616	0	1225451	C	T
23	gk270863	0	1225458	T	C
23	gk393800	0	1225561	A	G
23	gk867597	0	1225711	T	C
23	gk334836	0	1225850	T	C
23	gk836614	0	1225880	A	G
23	gk960323	0	1226075	<DEL>	G
23	gk270864	0	1226208	A	G
23	gk321386	0	1226249	A	G
23	gk270865	0	1226262	A	G
23	gk838432	0	1226285	T	C
23	gk393801	0	1226382	A	G
23	gk336248	0	1226439	T	A
23	gk397449	0	1226866	T	C
23	gk687332	0	1227065	T	C
23	gk270866	0	1227148	T	C
23	gk500048	0	1227182	T	C
23	gk270867	0	1227246	A	G
23	gk536526	0	1227313	T	C
23	gk618719	0	1228120	A	G
23	gk823028	0	1228298	A	G
23	gk493320	0	1228307	A	G
23	gk503516	0	1228370	T	C
23	gk901382	0	1228448	T	A
23	gk270868	0	1228725	A	G
23	gk669280	0	1229382	A	G
23	gk656350	0	1229421	T	C
23	gk913195	0	1229582	T	C
23	gk528927	0	1229695	A	G
23	gk900763	0	1229719	T	C
23	gk270869	0	1229815	A	G
23	gk270870	0	1230017	A	G
23	gk674847	0	1230080	A	G
23	gk270871	0	1230121	C	T
23	gk835234	0	1230171	T	C
23	gk628468	0	1230332	A	G
23	gk270872	0	1230540	C	T
23	gk762228	0	1230684	A	G
23	gk866981	0	1230690	T	A
23	gk539763	0	1230715	T	C
23	gk410105	0	1230741	A	T
23	gk270873	0	1230885	T	C
23	gk491217	0	1230892	T	C
23	gk270874	0	1231003	C	T
23	gk617515	0	1231101	T	C
23	gk950554	0	1231361	G	GA
23	gk381600	0	1231416	T	C
23	gk270875	0	1231574	A	G
23	gk889203	0	1231762	A	G
23	gk270876	0	1231868	A	G
23	gk950555	0	1231976	GA	G
23	gk670546	0	1232189	G	A
23	gk270877	0	1232402	T	A
23	gk270878	0	1232702	A	G
23	gk270879	0	1232789	T	C
23	gk694363	0	1232856	A	G
23	gk421521	0	1232958	T	C
23	gk724556	0	1233005	A	G
23	gk879345	0	1233088	T	C
23	gk428661	0	1233123	C	A
23	gk396037	0	1233138	A	G
23	gk270880	0	1233305	T	C
23	gk487775	0	1233366	T	C
23	gk390625	0	1233565	A	G
23	gk896982	0	1233662	A	G
23	gk314710	0	1233792	T	G
23	gk771236	0	1233852	T	C
23	gk697307	0	1233857	T	C
23	gk717592	0	1233891	A	G
23	gk349210	0	1234071	T	C
23	gk318360	0	1234174	T	C
23	gk393802	0	1234295	A	G
23	gk619809	0	1234311	A	G
23	gk270881	0	1234390	T	C
23	gk895714	0	1234432	T	C
23	gk749179	0	1234984	A	G
23	gk380802	0	1234993	T	C
23	gk779792	0	1234994	A	G
23	gk325581	0	1235173	A	G
23	gk594699	0	1235433	T	C
23	gk811104	0	1235444	T	C
23	gk538349	0	1235633	T	C
23	gk697308	0	1235664	T	C
23	gk466801	0	1235719	A	G
23	gk906861	0	1235860	T	C
23	gk551326	0	1235880	T	C
23	gk270882	0	1236028	A	G
23	gk841166	0	1236068	T	C
23	gk736832	0	1236307	A	G
23	gk816476	0	1236313	A	G
23	gk270883	0	1236358	A	G
23	gk270884	0	1236406	T	A
23	gk530860	0	1236443	G	A
23	gk757718	0	1236584	A	T
23	gk270885	0	1236782	A	G
23	gk694998	0	1236875	T	C
23	gk270886	0	1237053	T	C
23	gk520678	0	1237142	T	C
23	gk270887	0	1237241	T	C
23	gk587066	0	1237352	G	T
23	gk607328	0	1237388	T	C
23	gk916679	0	1237680	T	C
23	gk486488	0	1237733	T	C
23	gk776704	0	1237788	A	G
23	gk639503	0	1237840	T	C
23	gk750919	0	1237858	T	C
23	gk890295	0	1237912	A	T
23	gk447635	0	1238199	T	C
23	gk347565	0	1238222	A	G
23	gk687732	0	1238322	C	T
23	gk624508	0	1238347	C	T
23	gk270888	0	1238838	T	C
23	gk837229	0	1238950	T	G
23	gk655488	0	1239078	A	G
23	gk345466	0	1239147	T	C
23	gk733908	0	1239189	A	G
23	gk543367	0	1239243	A	G
23	gk754070	0	1239304	T	C
23	gk396038	0	1239454	A	G
23	gk950556	0	1239487	ATTATGTT	A
23	gk270889	0	1239515	A	G
23	gk715555	0	1239708	T	C
23	gk605943	0	1239785	T	C
23	gk377877	0	1239996	C	T
23	gk421522	0	1240182	T	C
23	gk918694	0	1240253	A	G
23	gk950557	0	1240428	GT	G
23	gk444852	0	1240748	A	T
23	gk442640	0	1240915	A	T
23	gk911994	0	1240918	T	C
23	gk882745	0	1241095	T	C
23	gk883525	0	1241561	T	A
23	gk882204	0	1241576	T	C
23	gk497806	0	1241632	A	G
23	gk574617	0	1241800	A	G
23	gk860705	0	1241968	A	G
23	gk711874	0	1242159	T	C
23	gk938668	0	1242171	T	C
23	gk614621	0	1242242	A	G
23	gk717593	0	1242265	A	G
23	gk950558	0	1242313	G	GT
23	gk470056	0	1242389	A	G
23	gk933415	0	1242465	A	G
23	gk528928	0	1242577	C	T
23	gk528929	0	1242671	A	G
23	gk768286	0	1242673	T	C
23	gk586196	0	1242859	G	A
23	gk586197	0	1242874	T	C
23	gk589047	0	1242928	A	G
23	gk778815	0	1242934	G	A
23	gk270890	0	1243001	A	T
23	gk316091	0	1243023	A	G
23	gk270891	0	1243056	T	C
23	gk270892	0	1243160	T	C
23	gk553520	0	1243224	T	C
23	gk270893	0	1243651	A	G
23	gk812699	0	1243714	A	G
23	gk334837	0	1243740	T	G
23	gk859296	0	1243901	T	C
23	gk658927	0	1243956	A	G
23	gk463702	0	1243999	A	T
23	gk521987	0	1244296	A	G
23	gk596917	0	1244311	T	A
23	gk853843	0	1244386	T	C
23	gk677073	0	1244393	A	G
23	gk270894	0	1244484	A	G
23	gk508241	0	1244569	A	G
23	gk494916	0	1244589	T	C
23	gk270895	0	1244872	T	C
23	gk270896	0	1244874	A	G
23	gk270897	0	1244973	A	G
23	gk270898	0	1245213	A	G
23	gk563731	0	1245294	A	G
23	gk270899	0	1245297	A	G
23	gk820302	0	1245385	T	C
23	gk375238	0	1245666	T	C
23	gk692032	0	1245787	T	C
23	gk595298	0	1245940	T	C
23	gk770681	0	1246115	A	G
23	gk340754	0	1246237	T	C
23	gk270900	0	1246451	T	C
23	gk270901	0	1246746	A	G
23	gk577904	0	1246774	G	A
23	gk807799	0	1246899	G	A
23	gk337804	0	1246915	T	G
23	gk847372	0	1247001	A	G
23	gk950559	0	1247028	TA	T
23	gk933987	0	1247105	T	C
23	gk807800	0	1247281	T	C
23	gk667902	0	1247294	T	C
23	gk382143	0	1247327	A	G
23	gk536527	0	1247330	T	C
23	gk334838	0	1247348	T	C
23	gk270902	0	1247382	T	C
23	gk270903	0	1247401	T	C
23	gk270904	0	1247432	T	C
23	gk270905	0	1247550	A	G
23	gk582062	0	1248022	A	G
23	gk270906	0	1248061	A	G
23	gk584685	0	1248148	T	C
23	gk270907	0	1248155	T	C
23	gk488912	0	1248394	T	C
23	gk868268	0	1248421	T	C
23	gk759467	0	1248502	A	G
23	gk397450	0	1248654	T	C
23	gk950560	0	1248679	T	TC
23	gk533793	0	1248680	T	C
23	gk381601	0	1248759	T	C
23	gk695904	0	1248963	A	G
23	gk871653	0	1248973	T	C
23	gk270908	0	1249095	T	C
23	gk270909	0	1249111	C	T
23	gk349557	0	1249408	T	C
23	gk270910	0	1249726	A	G
23	gk643005	0	1249747	T	C
23	gk716098	0	1249850	A	G
23	gk560233	0	1249935	T	C
23	gk534871	0	1250011	A	T
23	gk270911	0	1250134	A	G
23	gk819689	0	1250463	A	G
23	gk642450	0	1250544	T	C
23	gk270912	0	1250644	T	C
23	gk613334	0	1250965	T	C
23	gk860706	0	1250986	T	A
23	gk270913	0	1251026	T	C
23	gk623434	0	1251134	T	C
23	gk553987	0	1251137	T	C
23	gk592312	0	1251293	T	C
23	gk270914	0	1251328	T	G
23	gk521348	0	1251432	G	T
23	gk883086	0	1251558	T	C
23	gk270915	0	1251740	T	C
23	gk270916	0	1251752	C	G
23	gk846270	0	1251867	T	C
23	gk950561	0	1251893	TA	T
23	gk592313	0	1251903	A	G
23	gk592314	0	1251906	A	C
23	gk270917	0	1251979	A	G
23	gk856564	0	1252002	T	C
23	gk858897	0	1252011	T	C
23	gk555896	0	1252017	T	C
23	gk801688	0	1252262	T	C
23	gk270918	0	1252349	T	C
23	gk270919	0	1252472	A	T
23	gk270920	0	1252728	A	G
23	gk270921	0	1253109	A	G
23	gk878874	0	1253191	T	C
23	gk858898	0	1253516	T	C
23	gk509900	0	1253564	A	G
23	gk929470	0	1253672	T	C
23	gk365528	0	1253898	T	C
23	gk959976	0	1254159	ATGCCACGAATGCC	A
23	gk921895	0	1254327	T	C
23	gk270922	0	1254368	A	G
23	gk950562	0	1254505	G	GAAATTTTATTTGA
23	gk689847	0	1254564	T	C
23	gk431414	0	1254723	G	A
23	gk642451	0	1255180	T	C
23	gk374557	0	1255319	C	T
23	gk760286	0	1255359	A	G
23	gk270923	0	1255502	T	C
23	gk270924	0	1255623	T	C
23	gk270925	0	1255867	T	A
23	gk270926	0	1255878	T	C
23	gk270927	0	1255901	A	T
23	gk758801	0	1255902	T	C
23	gk854543	0	1255907	A	T
23	gk270928	0	1255923	C	T
23	gk270929	0	1255944	T	A
23	gk407221	0	1256002	A	T
23	gk724557	0	1256162	A	G
23	gk684638	0	1256163	G	T
23	gk657530	0	1256191	A	G
23	gk416973	0	1256297	T	C
23	gk270930	0	1256383	A	G
23	gk701494	0	1256517	T	C
23	gk805016	0	1256549	T	C
23	gk781052	0	1256912	T	C
23	gk468483	0	1257055	T	A
23	gk484677	0	1257105	T	C
23	gk439712	0	1257166	T	C
23	gk757129	0	1257579	T	C
23	gk270931	0	1257791	A	G
23	gk270932	0	1258095	A	G
23	gk522531	0	1258206	A	G
23	gk270933	0	1258573	T	C
23	gk864197	0	1258891	T	A
23	gk336249	0	1259437	T	C
23	gk467923	0	1259454	T	C
23	gk727609	0	1259587	A	T
23	gk950563	0	1259612	T	TA
23	gk864198	0	1259635	A	G
23	gk270934	0	1259834	A	G
23	gk506241	0	1259957	C	T
23	gk871130	0	1259960	A	G
23	gk320944	0	1259996	T	C
23	gk713410	0	1260056	A	G
23	gk961047	0	1260067	<DEL>	A
23	gk407486	0	1260146	G	T
23	gk400813	0	1260168	T	C
23	gk320515	0	1260295	T	C
23	gk270935	0	1260661	T	C
23	gk270936	0	1260690	T	C
23	gk612658	0	1260742	T	C
23	gk693216	0	1260886	C	A
23	gk552940	0	1260973	T	C
23	gk612659	0	1261001	A	G
23	gk418037	0	1261005	A	T
23	gk270937	0	1261053	A	G
23	gk913845	0	1261172	G	A
23	gk270938	0	1261239	T	C
23	gk459596	0	1261400	A	G
23	gk720949	0	1262011	A	G
23	gk270939	0	1262231	A	G
23	gk521988	0	1262308	T	A
23	gk318361	0	1262488	T	C
23	gk815568	0	1262746	A	G
23	gk270940	0	1262972	A	G
23	gk371968	0	1262993	A	G
23	gk752343	0	1262998	T	A
23	gk313362	0	1263183	A	G
23	gk313363	0	1263185	A	G
23	gk313364	0	1263190	A	G
23	gk359361	0	1263267	A	G
23	gk767274	0	1263474	T	C
23	gk950564	0	1263593	TG	T
23	gk598843	0	1263667	T	C
23	gk594052	0	1263910	G	A
23	gk950565	0	1263940	C	CA
23	gk750920	0	1264014	A	G
23	gk836615	0	1264072	A	G
23	gk270941	0	1264117	T	C
23	gk408825	0	1264572	T	C
23	gk831767	0	1264582	C	T
23	gk681922	0	1264895	A	T
23	gk666226	0	1264935	T	C
23	gk506242	0	1265238	A	T
23	gk700395	0	1265335	T	C
23	gk875431	0	1265403	T	C
23	gk270942	0	1265418	A	G
23	gk856062	0	1265532	A	G
23	gk374275	0	1265639	A	G
23	gk270943	0	1265745	T	C
23	gk270944	0	1266042	T	C
23	gk270945	0	1266353	A	G
23	gk270946	0	1266396	A	G
23	gk614622	0	1266608	T	A
23	gk806771	0	1266765	A	G
23	gk894917	0	1266961	A	G
23	gk960215	0	1266991	<DEL>	A
23	gk331873	0	1267014	T	C
23	gk270947	0	1267080	A	G
23	gk270948	0	1267211	A	G
23	gk594700	0	1267288	T	C
23	gk270949	0	1267402	T	C
23	gk270950	0	1267471	A	G
23	gk683672	0	1267597	T	C
23	gk910305	0	1267608	A	G
23	gk887453	0	1267649	T	C
23	gk270951	0	1267696	A	G
23	gk472872	0	1267715	T	C
23	gk749180	0	1267726	A	T
23	gk361698	0	1267823	A	G
23	gk466324	0	1267985	A	G
23	gk270952	0	1268028	A	G
23	gk728193	0	1268196	T	A
23	gk270953	0	1268199	A	G
23	gk322453	0	1268218	T	C
23	gk749181	0	1268224	A	G
23	gk875775	0	1268331	G	A
23	gk822415	0	1268344	G	A
23	gk851216	0	1268661	T	C
23	gk629208	0	1268883	A	G
23	gk611301	0	1269105	A	G
23	gk902808	0	1269228	A	G
23	gk552370	0	1269429	G	A
23	gk804468	0	1269623	T	C
23	gk489815	0	1269766	A	G
23	gk557929	0	1270203	A	G
23	gk769643	0	1270231	A	G
23	gk270954	0	1270282	A	G
23	gk674848	0	1270441	A	G
23	gk270955	0	1270592	T	C
23	gk364560	0	1270752	T	C
23	gk623435	0	1270778	T	C
23	gk936432	0	1270792	T	C
23	gk759779	0	1270801	A	G
23	gk270956	0	1270861	G	A
23	gk500806	0	1271049	A	T
23	gk270957	0	1271179	A	G
23	gk385231	0	1271350	A	G
23	gk463115	0	1271903	A	G
23	gk270958	0	1271933	T	A
23	gk270959	0	1272173	T	C
23	gk270960	0	1272174	T	C
23	gk950566	0	1272319	G	GTA
23	gk313365	0	1272554	G	C
23	gk317936	0	1272781	A	G
23	gk936940	0	1272871	A	G
23	gk270961	0	1273058	T	A
23	gk363286	0	1273072	A	G
23	gk318363	0	1273100	T	A
23	gk710766	0	1273335	T	C
23	gk831768	0	1273414	T	C
23	gk746094	0	1273483	T	C
23	gk661556	0	1273614	A	T
23	gk463116	0	1273751	A	G
23	gk555897	0	1274093	T	C
23	gk440955	0	1274295	C	T
23	gk834077	0	1274431	T	C
23	gk270962	0	1274645	A	G
23	gk270963	0	1274791	C	G
23	gk624509	0	1274916	A	T
23	gk499661	0	1274986	T	C
23	gk811105	0	1275007	T	C
23	gk412254	0	1275064	T	C
23	gk521989	0	1275070	A	G
23	gk879962	0	1275079	C	T
23	gk611302	0	1275361	A	G
23	gk641095	0	1275373	A	G
23	gk627930	0	1275500	A	T
23	gk542771	0	1275575	T	C
23	gk412255	0	1275686	G	C
23	gk781500	0	1275778	T	C
23	gk910306	0	1275782	A	G
23	gk403687	0	1275900	T	C
23	gk674115	0	1275918	A	G
23	gk551327	0	1276238	T	C
23	gk811106	0	1276300	T	C
23	gk534872	0	1276334	T	C
23	gk366164	0	1276341	T	C
23	gk789329	0	1276550	T	C
23	gk432939	0	1276709	C	T
23	gk788676	0	1276724	A	G
23	gk795618	0	1276751	T	A
23	gk510442	0	1277020	A	G
23	gk270964	0	1277237	A	G
23	gk454076	0	1277539	A	G
23	gk540962	0	1277694	T	C
23	gk383062	0	1277827	T	C
23	gk844409	0	1277881	A	G
23	gk421192	0	1278024	C	T
23	gk270965	0	1278105	T	A
23	gk590195	0	1278318	T	C
23	gk573013	0	1278469	T	C
23	gk486489	0	1278738	A	G
23	gk667903	0	1278781	C	A
23	gk846271	0	1279015	A	G
23	gk447952	0	1279077	A	G
23	gk628469	0	1279241	C	A
23	gk892460	0	1279256	T	C
23	gk694999	0	1279344	T	C
23	gk400477	0	1279359	A	G
23	gk270966	0	1279540	T	C
23	gk693217	0	1279565	T	C
23	gk788188	0	1279985	T	A
23	gk270967	0	1280016	T	C
23	gk390951	0	1280045	T	C
23	gk270968	0	1280049	T	C
23	gk343766	0	1280109	A	G
23	gk728194	0	1280200	T	C
23	gk466802	0	1280205	T	C
23	gk594701	0	1280478	T	C
23	gk882205	0	1280621	T	C
23	gk524854	0	1280650	T	A
23	gk270970	0	1281011	A	G
23	gk428662	0	1281075	A	G
23	gk809377	0	1281174	T	C
23	gk270971	0	1281566	A	G
23	gk270972	0	1281590	A	G
23	gk872737	0	1281598	T	C
23	gk419893	0	1281723	C	T
23	gk493321	0	1281946	T	C
23	gk680398	0	1281952	T	C
23	gk802723	0	1281954	G	T
23	gk422720	0	1281971	T	C
23	gk950567	0	1282178	A	AG
23	gk468484	0	1282224	T	C
23	gk270973	0	1282227	A	G
23	gk270974	0	1282249	T	C
23	gk628470	0	1282322	A	G
23	gk346268	0	1282448	A	G
23	gk511995	0	1282707	A	G
23	gk416425	0	1282781	T	C
23	gk345220	0	1282867	T	C
23	gk423325	0	1283058	G	A
23	gk398782	0	1283145	A	G
23	gk559409	0	1283158	C	T
23	gk440348	0	1283159	T	A
23	gk883087	0	1283352	T	C
23	gk331874	0	1283414	T	C
23	gk922670	0	1283471	T	C
23	gk270975	0	1283596	A	G
23	gk270976	0	1283606	A	G
23	gk626309	0	1283691	T	C
23	gk699700	0	1283795	T	C
23	gk532993	0	1283895	T	C
23	gk518471	0	1283964	T	A
23	gk431136	0	1284104	T	C
23	gk926701	0	1284120	A	T
23	gk467327	0	1284166	A	G
23	gk563732	0	1284169	A	G
23	gk270977	0	1284237	A	G
23	gk270978	0	1284298	A	G
23	gk605944	0	1284349	T	C
23	gk270979	0	1284431	A	G
23	gk683313	0	1284437	A	G
23	gk270980	0	1284474	A	G
23	gk589607	0	1284481	A	G
23	gk923319	0	1284525	A	G
23	gk350551	0	1284539	A	T
23	gk270981	0	1284556	T	C
23	gk741879	0	1284625	A	T
23	gk633003	0	1284734	C	A
23	gk925092	0	1284777	A	T
23	gk270982	0	1284831	T	C
23	gk769326	0	1284902	T	C
23	gk898075	0	1285000	A	G
23	gk667904	0	1285054	G	A
23	gk600865	0	1285098	A	T
23	gk667905	0	1285153	G	A
23	gk270983	0	1285155	A	T
23	gk270984	0	1285476	T	C
23	gk270985	0	1285486	T	C
23	gk334016	0	1285666	A	G
23	gk541962	0	1286011	A	T
23	gk852282	0	1286137	T	C
23	gk564794	0	1286156	T	C
23	gk791047	0	1286164	T	C
23	gk270986	0	1286179	A	G
23	gk453269	0	1286244	A	G
23	gk575338	0	1286299	T	C
23	gk882746	0	1286447	A	T
23	gk950568	0	1286622	G	GA
23	gk919964	0	1286728	A	G
23	gk652146	0	1286904	A	G
23	gk602329	0	1287041	T	C
23	gk950569	0	1287091	CT	C
23	gk609937	0	1287235	A	G
23	gk880636	0	1287354	C	A
23	gk811107	0	1287428	G	A
23	gk884140	0	1287446	A	G
23	gk352159	0	1287452	A	G
23	gk856565	0	1287732	G	T
23	gk546854	0	1287921	T	C
23	gk270987	0	1288030	A	G
23	gk779793	0	1288308	A	G
23	gk270988	0	1288409	A	G
23	gk693218	0	1288725	T	C
23	gk607329	0	1288773	T	C
23	gk270989	0	1288881	A	G
23	gk270990	0	1288910	T	C
23	gk786318	0	1288980	T	C
23	gk574618	0	1288999	A	G
23	gk663635	0	1289108	T	C
23	gk889493	0	1289171	T	C
23	gk553521	0	1289278	T	C
23	gk441896	0	1289576	G	A
23	gk490287	0	1289817	A	G
23	gk516202	0	1289881	T	C
23	gk642452	0	1289903	T	C
23	gk576303	0	1289970	A	T
23	gk907190	0	1290018	A	T
23	gk270991	0	1290097	A	T
23	gk477310	0	1290170	T	C
23	gk670966	0	1290330	T	C
23	gk270992	0	1290385	T	A
23	gk546286	0	1290563	A	G
23	gk445214	0	1290583	A	G
23	gk270993	0	1290608	T	C
23	gk270994	0	1290610	T	C
23	gk525474	0	1290828	A	G
23	gk419319	0	1290974	T	C
23	gk742412	0	1290979	A	G
23	gk270995	0	1291064	T	C
23	gk468485	0	1291160	T	C
23	gk270996	0	1291478	T	C
23	gk357017	0	1291765	A	G
23	gk704559	0	1291983	T	C
23	gk557930	0	1292262	A	G
23	gk878281	0	1292345	T	C
23	gk877004	0	1292391	T	C
23	gk456338	0	1292520	A	G
23	gk270997	0	1292662	G	T
23	gk508242	0	1292851	C	T
23	gk419894	0	1293024	C	A
23	gk270998	0	1293084	T	C
23	gk786873	0	1293498	A	G
23	gk270999	0	1293554	T	A
23	gk733909	0	1293556	A	G
23	gk733910	0	1293564	G	T
23	gk373771	0	1293784	T	C
23	gk540963	0	1293815	T	C
23	gk650668	0	1293908	T	C
23	gk597597	0	1294051	T	A
23	gk677074	0	1294056	A	G
23	gk401882	0	1294194	A	G
23	gk271000	0	1294248	A	G
23	gk656351	0	1294285	T	C
23	gk571653	0	1294449	A	G
23	gk739288	0	1294566	A	G
23	gk271001	0	1294613	A	G
23	gk271002	0	1294626	C	A
23	gk271003	0	1294656	A	G
23	gk271004	0	1294662	T	C
23	gk803903	0	1294753	T	C
23	gk445944	0	1294766	C	T
23	gk643973	0	1294791	A	C
23	gk860707	0	1294827	A	G
23	gk519147	0	1295043	T	C
23	gk875432	0	1295222	T	C
23	gk271005	0	1295259	A	T
23	gk379766	0	1295381	A	G
23	gk271006	0	1295623	T	C
23	gk741094	0	1295953	A	G
23	gk271007	0	1295967	A	G
23	gk388525	0	1295972	T	C
23	gk271008	0	1295992	A	G
23	gk271009	0	1296138	T	C
23	gk895715	0	1296247	C	T
23	gk707926	0	1296371	A	T
23	gk674116	0	1296386	A	G
23	gk759468	0	1296603	A	G
23	gk554420	0	1296728	T	C
23	gk574184	0	1296846	A	G
23	gk474439	0	1296897	T	C
23	gk418945	0	1296963	T	C
23	gk798246	0	1297127	A	G
23	gk271010	0	1297345	A	G
23	gk595299	0	1297581	T	C
23	gk413200	0	1297616	G	A
23	gk581590	0	1297982	C	A
23	gk726077	0	1298037	A	G
23	gk271011	0	1298109	T	C
23	gk713411	0	1298235	A	G
23	gk271012	0	1298445	T	C
23	gk862955	0	1298556	A	T
23	gk433375	0	1298603	G	A
23	gk858246	0	1298725	A	G
23	gk521349	0	1298778	A	G
23	gk864199	0	1298787	A	G
23	gk727610	0	1298838	A	G
23	gk271013	0	1298987	T	C
23	gk271014	0	1299063	A	G
23	gk484678	0	1299586	T	C
23	gk652147	0	1299774	A	G
23	gk890296	0	1299944	T	C
23	gk809378	0	1300048	T	C
23	gk271015	0	1300161	A	G
23	gk411848	0	1300236	A	G
23	gk400478	0	1300252	A	G
23	gk960663	0	1300306	<DEL>	T
23	gk440956	0	1300309	C	G
23	gk866982	0	1300384	T	C
23	gk318364	0	1300548	T	C
23	gk440957	0	1300553	A	G
23	gk271016	0	1300583	A	G
23	gk737422	0	1300584	T	C
23	gk271017	0	1300600	A	G
23	gk815110	0	1300602	A	C
23	gk557931	0	1300613	A	G
23	gk815111	0	1300626	T	C
23	gk378397	0	1300677	A	G
23	gk373055	0	1300679	A	G
23	gk411849	0	1300704	A	T
23	gk500393	0	1300709	T	C
23	gk611303	0	1300824	A	G
23	gk357495	0	1300854	T	C
23	gk859297	0	1300869	C	T
23	gk330730	0	1300924	A	G
23	gk399117	0	1300994	A	G
23	gk474440	0	1301064	T	C
23	gk525475	0	1301066	A	G
23	gk800983	0	1301409	A	G
23	gk374961	0	1301625	T	C
23	gk618720	0	1301737	T	A
23	gk568611	0	1301876	A	G
23	gk492362	0	1301991	G	A
23	gk271018	0	1302076	A	G
23	gk540395	0	1302092	T	C
23	gk374962	0	1302095	G	A
23	gk654599	0	1302155	A	G
23	gk651321	0	1302255	T	C
23	gk271019	0	1302291	A	G
23	gk271020	0	1302302	A	G
23	gk482185	0	1302343	T	A
23	gk368239	0	1302365	T	C
23	gk271021	0	1302462	T	C
23	gk922671	0	1302485	T	C
23	gk493322	0	1302550	A	G
23	gk271022	0	1302594	A	G
23	gk846874	0	1302653	T	C
23	gk271023	0	1303098	T	C
23	gk271024	0	1303133	T	C
23	gk463117	0	1303415	A	G
23	gk337805	0	1303522	G	A
23	gk892015	0	1303723	T	A
23	gk960481	0	1303753	<DEL>	C
23	gk355413	0	1303790	A	G
23	gk336250	0	1304100	T	C
23	gk337806	0	1304356	A	G
23	gk933988	0	1304369	T	C
23	gk950570	0	1304391	CT	C
23	gk938669	0	1304409	A	T
23	gk271026	0	1304620	T	C
23	gk426370	0	1304679	A	T
23	gk658198	0	1304680	T	A
23	gk382490	0	1304793	A	G
23	gk271027	0	1304940	A	G
23	gk271028	0	1304996	T	C
23	gk849090	0	1305101	A	G
23	gk736833	0	1305242	A	G
23	gk711875	0	1305261	T	C
23	gk271029	0	1305456	T	C
23	gk667906	0	1305461	T	C
23	gk627931	0	1305488	T	C
23	gk553522	0	1305795	T	C
23	gk847373	0	1305854	A	G
23	gk516534	0	1305940	A	G
23	gk626770	0	1305999	T	C
23	gk469505	0	1306114	A	G
23	gk271030	0	1306176	T	C
23	gk874404	0	1306563	A	G
23	gk738205	0	1306570	T	C
23	gk271031	0	1306737	A	G
23	gk271032	0	1306750	A	G
23	gk541963	0	1306919	A	T
23	gk882206	0	1307025	A	G
23	gk599456	0	1307089	A	G
23	gk271033	0	1307214	A	G
23	gk467924	0	1307253	A	G
23	gk271034	0	1307504	T	C
23	gk678135	0	1307632	T	C
23	gk375949	0	1307633	T	C
23	gk736834	0	1307765	A	G
23	gk933416	0	1307796	A	G
23	gk271035	0	1307875	A	G
23	gk723887	0	1308044	A	G
23	gk758803	0	1308177	T	C
23	gk271036	0	1308223	T	C
23	gk743744	0	1308273	A	G
23	gk345467	0	1308533	A	C
23	gk271037	0	1308550	T	C
23	gk271038	0	1308831	T	C
23	gk720007	0	1308921	A	G
23	gk841167	0	1309068	A	G
23	gk857692	0	1309351	A	G
23	gk853171	0	1309363	G	T
23	gk781907	0	1309454	G	T
23	gk422542	0	1309623	C	A
23	gk271039	0	1309628	A	G
23	gk424098	0	1309661	A	G
23	gk271040	0	1309670	A	G
23	gk271041	0	1309683	T	C
23	gk369272	0	1309725	A	G
23	gk331875	0	1310284	T	C
23	gk520679	0	1310345	T	C
23	gk271042	0	1310432	A	G
23	gk652949	0	1310538	A	G
23	gk893559	0	1310576	T	C
23	gk893560	0	1310588	T	C
23	gk442155	0	1310614	A	T
23	gk603202	0	1310664	T	C
23	gk533794	0	1310819	T	C
23	gk271043	0	1310846	A	G
23	gk755654	0	1310934	T	C
23	gk513917	0	1311055	A	G
23	gk883526	0	1311087	G	T
23	gk410351	0	1311115	C	T
23	gk837789	0	1311150	A	G
23	gk858899	0	1311222	T	C
23	gk271044	0	1311279	T	C
23	gk447321	0	1311487	A	G
23	gk511996	0	1311603	A	G
23	gk883527	0	1311653	A	G
23	gk416069	0	1311705	C	T
23	gk271045	0	1311802	T	A
23	gk616295	0	1311949	T	A
23	gk459597	0	1312112	T	A
23	gk552371	0	1312333	T	C
23	gk357496	0	1312351	T	C
23	gk362954	0	1312352	T	C
23	gk909222	0	1312778	A	G
23	gk841405	0	1312788	T	C
23	gk878875	0	1312884	A	T
23	gk271046	0	1312991	T	C
23	gk383475	0	1313005	T	C
23	gk818972	0	1313021	T	C
23	gk856566	0	1313053	T	C
23	gk620288	0	1313189	A	G
23	gk899669	0	1313264	A	G
23	gk271047	0	1313399	A	G
23	gk892016	0	1313451	T	A
23	gk523450	0	1313540	A	G
23	gk271048	0	1313812	A	G
23	gk719412	0	1313947	A	G
23	gk561456	0	1314041	T	C
23	gk271049	0	1314082	T	C
23	gk434821	0	1314111	A	G
23	gk878876	0	1314125	T	C
23	gk271050	0	1314136	A	T
23	gk449874	0	1314138	T	A
23	gk733260	0	1314277	A	G
23	gk915383	0	1314280	T	C
23	gk271051	0	1314367	A	G
23	gk271052	0	1314388	A	G
23	gk955151	0	1314432	T	C
23	gk459598	0	1314497	A	G
23	gk436341	0	1314532	G	A
23	gk362068	0	1314549	A	G
23	gk271053	0	1314598	A	G
23	gk271054	0	1314709	A	C
23	gk713412	0	1314876	A	G
23	gk271055	0	1314931	T	C
23	gk864200	0	1314983	A	G
23	gk699701	0	1315075	T	C
23	gk869288	0	1315138	A	G
23	gk670128	0	1315166	T	C
23	gk366926	0	1315230	T	C
23	gk955647	0	1315381	T	C
23	gk381077	0	1315409	A	G
23	gk755081	0	1315429	A	G
23	gk411850	0	1315503	T	C
23	gk373056	0	1315574	A	G
23	gk411081	0	1315686	T	G
23	gk595300	0	1315692	T	C
23	gk921089	0	1316161	T	C
23	gk754071	0	1316165	T	A
23	gk950571	0	1316329	A	AT
23	gk271056	0	1316469	A	G
23	gk271057	0	1316487	T	A
23	gk368240	0	1316526	T	C
23	gk601630	0	1316566	T	C
23	gk271058	0	1316792	A	G
23	gk271059	0	1316868	C	A
23	gk866983	0	1316882	T	A
23	gk792594	0	1316925	T	C
23	gk271060	0	1317008	T	C
23	gk511370	0	1317173	T	C
23	gk271061	0	1317462	A	G
23	gk457436	0	1317630	T	C
23	gk495619	0	1318081	T	C
23	gk271062	0	1318285	T	C
23	gk475862	0	1318453	T	C
23	gk271063	0	1318465	A	G
23	gk881593	0	1318697	T	C
23	gk832436	0	1318807	C	T
23	gk676032	0	1318827	T	C
23	gk339001	0	1319141	A	G
23	gk680675	0	1319156	T	C
23	gk696474	0	1319298	T	C
23	gk950572	0	1319397	C	CA
23	gk373772	0	1319558	T	C
23	gk493880	0	1319628	T	A
23	gk361212	0	1319779	A	G
23	gk608911	0	1319798	C	T
23	gk315556	0	1319878	A	G
23	gk271064	0	1320046	T	C
23	gk432112	0	1320117	T	C
23	gk271065	0	1320161	A	G
23	gk557372	0	1320191	T	C
23	gk271066	0	1320274	T	A
23	gk913196	0	1320353	T	C
23	gk621562	0	1320488	T	C
23	gk631311	0	1320822	T	C
23	gk728712	0	1320845	T	C
23	gk509181	0	1320987	C	T
23	gk481217	0	1321047	C	A
23	gk271067	0	1321163	T	C
23	gk724558	0	1321176	A	G
23	gk376960	0	1321311	C	A
23	gk752344	0	1321322	A	G
23	gk271068	0	1321360	A	G
23	gk502375	0	1321434	T	C
23	gk782675	0	1321457	C	T
23	gk271069	0	1321482	T	C
23	gk271070	0	1321539	T	C
23	gk806233	0	1321712	A	G
23	gk271071	0	1321770	T	C
23	gk372588	0	1321886	A	C
23	gk271072	0	1321948	T	C
23	gk334386	0	1322214	T	C
23	gk515120	0	1322328	C	T
23	gk931194	0	1322380	A	G
23	gk440349	0	1322525	T	C
23	gk577381	0	1322610	A	T
23	gk698342	0	1322684	A	T
23	gk271073	0	1322732	A	G
23	gk318365	0	1323082	T	C
23	gk376961	0	1323374	A	G
23	gk343767	0	1323425	A	G
23	gk317962	0	1323782	T	C
23	gk271074	0	1323784	T	C
23	gk537809	0	1323986	T	A
23	gk934862	0	1324091	T	C
23	gk271075	0	1324132	A	G
23	gk271076	0	1324198	A	G
23	gk271077	0	1324274	T	C
23	gk271078	0	1324386	C	A
23	gk429072	0	1324390	T	C
23	gk797313	0	1324405	A	G
23	gk594053	0	1324444	T	C
23	gk535278	0	1324479	T	C
23	gk271079	0	1324620	T	C
23	gk429469	0	1324877	G	A
23	gk791048	0	1325234	T	C
23	gk271080	0	1325372	A	G
23	gk436065	0	1325583	T	C
23	gk271081	0	1325761	A	G
23	gk271082	0	1325837	A	G
23	gk722424	0	1326001	T	C
23	gk271083	0	1326210	T	C
23	gk381078	0	1326320	A	G
23	gk467328	0	1326324	A	G
23	gk624884	0	1326365	A	T
23	gk271084	0	1326510	A	G
23	gk652148	0	1326636	A	G
23	gk271085	0	1326647	T	C
23	gk713413	0	1326781	C	A
23	gk553988	0	1326938	T	C
23	gk779794	0	1327001	A	G
23	gk604536	0	1327123	A	G
23	gk605291	0	1327203	T	C
23	gk712879	0	1327220	G	A
23	gk758804	0	1327276	T	C
23	gk851802	0	1327286	A	T
23	gk271086	0	1327299	T	C
23	gk927936	0	1327410	G	A
23	gk909223	0	1327413	A	G
23	gk271087	0	1327483	T	C
23	gk517045	0	1327520	T	C
23	gk695594	0	1327566	T	C
23	gk646908	0	1327595	T	C
23	gk410695	0	1327597	C	A
23	gk378561	0	1327673	A	G
23	gk271088	0	1327682	T	C
23	gk271089	0	1327710	T	C
23	gk368241	0	1327754	A	T
23	gk950573	0	1327893	CT	C
23	gk518472	0	1328123	T	C
23	gk709618	0	1328130	T	C
23	gk518473	0	1328135	A	G
23	gk563733	0	1328423	A	G
23	gk683314	0	1328502	A	G
23	gk887924	0	1328639	G	A
23	gk271090	0	1328650	A	G
23	gk865643	0	1328753	A	G
23	gk825532	0	1328941	A	G
23	gk670547	0	1328974	A	G
23	gk697822	0	1329202	A	G
23	gk441681	0	1329311	T	C
23	gk271091	0	1329368	T	C
23	gk271092	0	1329375	A	G
23	gk877005	0	1329504	T	C
23	gk826084	0	1329506	C	T
23	gk891373	0	1329521	A	G
23	gk271093	0	1329668	A	G
23	gk431624	0	1329699	T	C
23	gk934863	0	1329735	A	G
23	gk819690	0	1329775	A	G
23	gk660624	0	1329919	T	C
23	gk271094	0	1329978	A	G
23	gk271095	0	1330218	G	A
23	gk271096	0	1330636	A	G
23	gk767275	0	1330637	T	C
23	gk271097	0	1330643	A	G
23	gk271098	0	1330862	T	C
23	gk271099	0	1331150	T	A
23	gk666796	0	1331249	T	A
23	gk637893	0	1331432	T	A
23	gk271100	0	1331481	A	G
23	gk711876	0	1331522	A	G
23	gk955648	0	1331656	C	A
23	gk766374	0	1331700	T	C
23	gk882747	0	1331865	T	C
23	gk463118	0	1332168	A	G
23	gk915384	0	1332328	T	C
23	gk271101	0	1332415	A	G
23	gk507631	0	1332484	A	G
23	gk814306	0	1332522	A	T
23	gk750921	0	1332776	A	T
23	gk642453	0	1332995	T	C
23	gk271102	0	1333042	A	G
23	gk889204	0	1333116	A	G
23	gk583244	0	1333121	A	T
23	gk803386	0	1333173	T	C
23	gk814307	0	1333449	C	T
23	gk271103	0	1333468	C	A
23	gk757130	0	1333710	T	C
23	gk757131	0	1333718	T	C
23	gk814308	0	1333836	A	T
23	gk589608	0	1334163	A	G
23	gk631312	0	1334229	T	C
23	gk337280	0	1334251	T	C
23	gk890776	0	1334397	T	C
23	gk332763	0	1334514	A	G
23	gk618006	0	1334579	T	C
23	gk716572	0	1334714	T	C
23	gk771237	0	1334734	G	A
23	gk464330	0	1334738	A	T
23	gk865644	0	1334757	A	G
23	gk271104	0	1334890	G	T
23	gk846272	0	1334956	A	G
23	gk271105	0	1335074	A	G
23	gk666797	0	1335185	T	C
23	gk271106	0	1335989	A	G
23	gk643450	0	1336029	A	G
23	gk271107	0	1336032	T	C
23	gk650029	0	1336352	T	G
23	gk738765	0	1336476	A	G
23	gk555325	0	1336533	T	C
23	gk611304	0	1336763	A	G
23	gk762624	0	1337223	A	G
23	gk735015	0	1337487	T	C
23	gk846875	0	1337505	T	C
23	gk586731	0	1337652	A	G
23	gk271108	0	1337685	T	C
23	gk271109	0	1337799	A	G
23	gk646429	0	1337844	A	G
23	gk271110	0	1337960	A	G
23	gk884577	0	1338000	G	T
23	gk892017	0	1338070	T	C
23	gk271111	0	1338379	T	A
23	gk778367	0	1338576	A	G
23	gk560869	0	1338598	T	C
23	gk457437	0	1338644	T	C
23	gk790441	0	1339079	A	G
23	gk467925	0	1339142	A	G
23	gk271112	0	1339340	A	G
23	gk769327	0	1339461	T	C
23	gk271113	0	1339549	T	C
23	gk631313	0	1339581	T	C
23	gk734565	0	1339666	T	C
23	gk854544	0	1339691	A	G
23	gk666227	0	1339739	T	C
23	gk680399	0	1339765	T	A
23	gk698343	0	1339765	G	A
23	gk271114	0	1340066	T	C
23	gk271115	0	1340081	T	C
23	gk900204	0	1340161	C	T
23	gk271116	0	1340209	A	G
23	gk271117	0	1340213	A	G
23	gk590196	0	1340215	G	A
23	gk271118	0	1340224	G	A
23	gk271119	0	1340264	A	G
23	gk936434	0	1340313	T	C
23	gk693219	0	1340367	T	C
23	gk717127	0	1340456	T	C
23	gk595301	0	1340529	T	C
23	gk862956	0	1340688	A	G
23	gk345791	0	1340811	A	G
23	gk271120	0	1340869	T	C
23	gk497327	0	1340880	A	T
23	gk557373	0	1341009	A	G
23	gk930084	0	1341012	T	C
23	gk848537	0	1341034	T	C
23	gk637537	0	1341050	T	C
23	gk429252	0	1341105	T	C
23	gk385933	0	1341158	T	C
23	gk824016	0	1341167	T	C
23	gk413124	0	1341207	A	G
23	gk844410	0	1341218	T	C
23	gk329757	0	1341284	A	G
23	gk817108	0	1341304	T	C
23	gk383788	0	1341334	A	G
23	gk271121	0	1341382	T	C
23	gk534873	0	1341598	T	C
23	gk959734	0	1341760	T	C
23	gk880637	0	1341828	T	C
23	gk827646	0	1341839	T	C
23	gk576866	0	1341946	T	C
23	gk585845	0	1342132	T	C
23	gk585846	0	1342152	T	G
23	gk375504	0	1342431	T	C
23	gk768288	0	1343009	C	A
23	gk768289	0	1343026	T	G
23	gk485772	0	1343034	G	A
23	gk468486	0	1343496	G	A
23	gk923976	0	1343519	A	G
23	gk520680	0	1343610	T	C
23	gk505069	0	1343646	A	G
23	gk739289	0	1343842	A	G
23	gk271122	0	1343880	A	G
23	gk271123	0	1343910	A	G
23	gk780147	0	1343978	T	C
23	gk271124	0	1344241	T	C
23	gk961370	0	1344370	<DEL>	C
23	gk882207	0	1344393	A	G
23	gk933417	0	1344402	A	G
23	gk879346	0	1344516	T	C
23	gk271125	0	1345064	A	G
23	gk384515	0	1345069	T	C
23	gk785696	0	1345099	A	G
23	gk866304	0	1345245	T	A
23	gk616898	0	1345251	T	C
23	gk496797	0	1345343	A	G
23	gk546855	0	1345352	T	C
23	gk605945	0	1345366	T	C
23	gk950574	0	1345377	CTA	C
23	gk917248	0	1345511	T	C
23	gk539764	0	1345627	C	T
23	gk271126	0	1345640	A	G
23	gk363711	0	1345767	A	G
23	gk271127	0	1345910	T	C
23	gk271128	0	1345944	T	C
23	gk271129	0	1346034	T	C
23	gk829110	0	1346059	T	C
23	gk380056	0	1346106	A	T
23	gk524177	0	1346113	T	C
23	gk660169	0	1346515	T	A
23	gk750110	0	1346703	A	G
23	gk718610	0	1346754	A	G
23	gk471495	0	1346788	C	T
23	gk355019	0	1346898	T	C
23	gk789330	0	1347321	T	A
23	gk493881	0	1347423	A	G
23	gk271130	0	1347494	T	C
23	gk845794	0	1348146	A	G
23	gk271131	0	1348151	G	T
23	gk807801	0	1348380	T	C
23	gk727611	0	1348577	A	G
23	gk271132	0	1348589	A	G
23	gk682841	0	1348646	T	C
23	gk271133	0	1348751	T	A
23	gk961076	0	1348931	<DEL>	C
23	gk816477	0	1349369	A	G
23	gk588312	0	1349386	A	G
23	gk271134	0	1349409	A	C
23	gk341892	0	1349476	A	G
23	gk638397	0	1349552	A	G
23	gk545621	0	1349599	T	A
23	gk950575	0	1349607	G	GA
23	gk747242	0	1349711	A	T
23	gk271135	0	1350035	T	C
23	gk481218	0	1350197	C	T
23	gk508243	0	1350228	G	A
23	gk328498	0	1350447	T	C
23	gk271136	0	1350482	A	G
23	gk271137	0	1350724	C	T
23	gk271138	0	1350812	A	G
23	gk551328	0	1350929	T	C
23	gk663974	0	1351238	T	C
23	gk650669	0	1351239	C	T
23	gk620788	0	1351367	T	C
23	gk271139	0	1351381	C	T
23	gk633004	0	1351398	G	A
23	gk665888	0	1351419	A	T
23	gk271140	0	1351471	T	C
23	gk891374	0	1351518	A	G
23	gk686888	0	1351567	A	G
23	gk340755	0	1351682	T	C
23	gk585847	0	1351721	T	C
23	gk775620	0	1351752	A	G
23	gk755082	0	1351821	A	G
23	gk803387	0	1352095	T	C
23	gk362955	0	1352291	T	C
23	gk633005	0	1352333	A	G
23	gk537810	0	1352533	C	G
23	gk329758	0	1352572	A	G
23	gk502376	0	1352576	A	G
23	gk723888	0	1352754	A	G
23	gk351312	0	1352790	T	C
23	gk271141	0	1352793	T	C
23	gk782676	0	1352857	T	A
23	gk726078	0	1352905	C	T
23	gk438065	0	1353303	T	C
23	gk425080	0	1353360	A	T
23	gk901383	0	1353425	A	G
23	gk931195	0	1353431	A	G
23	gk271142	0	1353488	A	G
23	gk271143	0	1353553	T	C
23	gk313745	0	1353657	A	G
23	gk442333	0	1353676	T	C
23	gk573014	0	1353738	T	C
23	gk643006	0	1354023	T	C
23	gk499158	0	1354089	A	G
23	gk271144	0	1354139	T	C
23	gk462162	0	1354173	T	C
23	gk655489	0	1354219	A	G
23	gk271145	0	1354320	A	G
23	gk324227	0	1354463	G	A
23	gk324228	0	1354464	A	G
23	gk912484	0	1354482	T	C
23	gk271146	0	1354582	T	C
23	gk798247	0	1354609	T	C
23	gk774842	0	1354680	T	C
23	gk561457	0	1354809	A	G
23	gk556857	0	1354981	A	G
23	gk774843	0	1354997	G	A
23	gk776705	0	1355016	A	G
23	gk332764	0	1355047	A	G
23	gk569604	0	1355199	A	G
23	gk437586	0	1355240	A	T
23	gk764239	0	1355325	A	G
23	gk470568	0	1355400	T	C
23	gk950577	0	1355426	GA	G
23	gk271147	0	1355617	A	G
23	gk500394	0	1355622	T	C
23	gk817680	0	1355647	A	G
23	gk589609	0	1355648	A	G
23	gk655490	0	1355776	A	G
23	gk909476	0	1355950	C	T
23	gk422721	0	1355958	T	C
23	gk393803	0	1355973	A	G
23	gk271148	0	1356044	C	A
23	gk526132	0	1356058	A	G
23	gk950578	0	1356095	A	AG
23	gk644947	0	1356105	A	G
23	gk896357	0	1356441	A	G
23	gk271149	0	1356448	A	G
23	gk271150	0	1356457	A	G
23	gk821415	0	1356467	A	T
23	gk862229	0	1356680	C	T
23	gk271151	0	1356853	T	C
23	gk644948	0	1356902	T	C
23	gk736124	0	1357012	C	T
23	gk336779	0	1357195	A	G
23	gk347008	0	1357211	T	C
23	gk652149	0	1357264	T	G
23	gk271152	0	1357364	A	G
23	gk447116	0	1357513	G	A
23	gk271153	0	1357581	A	G
23	gk690152	0	1357854	T	C
23	gk929471	0	1358022	T	C
23	gk433839	0	1358046	T	C
23	gk925560	0	1358255	A	G
23	gk807802	0	1358352	T	C
23	gk881079	0	1358380	A	G
23	gk647321	0	1358505	T	A
23	gk511997	0	1358613	A	G
23	gk431137	0	1358997	T	C
23	gk493882	0	1359058	A	G
23	gk657001	0	1359071	T	C
23	gk643451	0	1359094	A	G
23	gk853844	0	1359315	G	A
23	gk458765	0	1359393	T	C
23	gk271154	0	1359428	T	C
23	gk620289	0	1359490	A	G
23	gk950579	0	1359673	CAA	C
23	gk910912	0	1359963	T	C
23	gk561458	0	1360133	A	G
23	gk325990	0	1360205	A	G
23	gk271155	0	1360218	T	C
23	gk669281	0	1360251	C	T
23	gk405229	0	1360254	A	G
23	gk483197	0	1360288	A	G
23	gk271156	0	1360396	A	G
23	gk271157	0	1360406	A	G
23	gk433620	0	1360422	T	C
23	gk664416	0	1360501	T	C
23	gk662980	0	1360548	T	C
23	gk725080	0	1360555	A	T
23	gk885637	0	1360655	G	T
23	gk609938	0	1361200	A	G
23	gk811108	0	1361486	T	C
23	gk827647	0	1361580	T	C
23	gk371626	0	1361806	T	C
23	gk794984	0	1361857	C	A
23	gk271158	0	1362060	T	C
23	gk866984	0	1362135	T	C
23	gk688184	0	1362258	A	G
23	gk271159	0	1362320	T	C
23	gk589048	0	1362361	A	G
23	gk568612	0	1362415	A	G
23	gk271160	0	1362465	A	G
23	gk271161	0	1363165	G	A
23	gk271162	0	1363390	T	C
23	gk447117	0	1363398	G	A
23	gk271163	0	1363450	A	G
23	gk422864	0	1363592	A	G
23	gk778816	0	1363623	T	C
23	gk763431	0	1363777	T	C
23	gk673602	0	1363803	T	C
23	gk738766	0	1363831	A	G
23	gk805874	0	1363880	A	G
23	gk271164	0	1363985	A	G
23	gk476858	0	1364130	T	C
23	gk271165	0	1364247	A	G
23	gk840731	0	1364248	A	G
23	gk523056	0	1364461	C	T
23	gk776706	0	1364561	A	G
23	gk499662	0	1364572	T	A
23	gk774844	0	1364648	C	A
23	gk615851	0	1364827	T	C
23	gk500395	0	1364922	T	C
23	gk425396	0	1365150	G	A
23	gk731114	0	1365299	A	G
23	gk908235	0	1365511	T	C
23	gk271166	0	1365631	A	G
23	gk914427	0	1365640	A	G
23	gk271167	0	1365747	T	C
23	gk271168	0	1365801	T	C
23	gk678136	0	1365802	T	C
23	gk810449	0	1365980	T	C
23	gk896983	0	1366020	A	G
23	gk324970	0	1366061	A	G
23	gk271169	0	1366091	A	G
23	gk870597	0	1366125	T	C
23	gk666798	0	1366136	T	C
23	gk271170	0	1366295	A	G
23	gk677075	0	1366309	A	G
23	gk465421	0	1366543	T	C
23	gk383063	0	1366600	T	C
23	gk815112	0	1366663	T	C
23	gk271171	0	1366664	T	C
23	gk271172	0	1366766	T	C
23	gk677076	0	1366797	A	G
23	gk423091	0	1366967	A	G
23	gk715556	0	1366976	T	C
23	gk794344	0	1367076	T	C
23	gk371627	0	1367087	T	C
23	gk271173	0	1367113	A	G
23	gk271174	0	1367185	T	C
23	gk364065	0	1367193	A	G
23	gk763432	0	1367341	A	G
23	gk271175	0	1367342	A	G
23	gk513918	0	1367351	A	G
23	gk786874	0	1367453	A	G
23	gk271176	0	1367580	T	A
23	gk271177	0	1367685	T	C
23	gk586732	0	1367686	T	C
23	gk271178	0	1367731	A	G
23	gk488913	0	1367881	T	A
23	gk481690	0	1368103	A	G
23	gk734566	0	1368156	T	C
23	gk892018	0	1368159	T	C
23	gk877006	0	1368353	T	C
23	gk813668	0	1368380	A	G
23	gk271179	0	1368582	A	G
23	gk448431	0	1368830	G	A
23	gk722425	0	1368852	T	C
23	gk526488	0	1368892	T	C
23	gk271180	0	1368952	T	C
23	gk864201	0	1368995	A	G
23	gk771238	0	1369065	T	C
23	gk718611	0	1369209	A	G
23	gk587067	0	1369239	A	G
23	gk344806	0	1369332	G	A
23	gk954879	0	1369354	A	G
23	gk950580	0	1369389	T	TACTTTC
23	gk323063	0	1369473	A	G
23	gk341893	0	1369493	A	G
23	gk913846	0	1369507	T	C
23	gk755083	0	1369509	A	G
23	gk271181	0	1369545	T	C
23	gk656352	0	1369576	T	C
23	gk915385	0	1369601	T	C
23	gk271182	0	1369875	T	C
23	gk839728	0	1370053	A	T
23	gk316509	0	1370111	T	C
23	gk271183	0	1370149	A	G
23	gk271184	0	1370202	T	C
23	gk744393	0	1370227	A	G
23	gk271185	0	1370277	A	G
23	gk809380	0	1370422	T	C
23	gk440642	0	1370547	T	C
23	gk586733	0	1370654	T	C
23	gk950581	0	1370734	C	CT
23	gk745002	0	1370839	A	G
23	gk899670	0	1370841	A	T
23	gk899671	0	1370885	A	G
23	gk899672	0	1370914	A	G
23	gk550689	0	1370982	A	G
23	gk456339	0	1371054	A	G
23	gk770082	0	1371128	A	G
23	gk423746	0	1371135	G	A
23	gk913197	0	1371490	T	C
23	gk568613	0	1371643	A	G
23	gk486854	0	1371841	A	G
23	gk271186	0	1371845	A	T
23	gk758805	0	1372067	T	C
23	gk832437	0	1372094	A	G
23	gk423747	0	1372111	T	C
23	gk271187	0	1372141	T	C
23	gk530382	0	1372220	A	G
23	gk671440	0	1372265	A	G
23	gk877007	0	1372299	T	C
23	gk391507	0	1372354	T	C
23	gk489817	0	1372378	T	A
23	gk443798	0	1372443	A	T
23	gk634496	0	1372601	T	C
23	gk865645	0	1372667	A	G
23	gk271188	0	1372685	A	G
23	gk271189	0	1372704	A	G
23	gk489818	0	1372721	A	G
23	gk271190	0	1372926	A	G
23	gk750922	0	1373161	A	G
23	gk954116	0	1373170	C	T
23	gk896358	0	1373310	A	G
23	gk271191	0	1373348	A	G
23	gk448572	0	1373349	T	C
23	gk663636	0	1373368	T	C
23	gk271192	0	1373389	A	G
23	gk759469	0	1373455	A	G
23	gk271193	0	1373732	T	C
23	gk544034	0	1373773	T	C
23	gk759780	0	1373777	A	G
23	gk271194	0	1373808	A	G
23	gk271195	0	1373863	T	G
23	gk271196	0	1373977	A	G
23	gk466803	0	1374477	G	A
23	gk481691	0	1374486	G	A
23	gk814309	0	1374622	T	C
23	gk387978	0	1374792	T	C
23	gk725081	0	1374815	T	A
23	gk639504	0	1374858	T	C
23	gk834078	0	1374966	T	C
23	gk404509	0	1374979	T	C
23	gk361699	0	1375558	A	G
23	gk467329	0	1375747	T	C
23	gk584080	0	1375853	T	C
23	gk605292	0	1375922	T	C
23	gk560234	0	1376177	C	T
23	gk882208	0	1376207	A	G
23	gk626310	0	1376214	T	C
23	gk666799	0	1376350	T	C
23	gk271197	0	1376403	A	G
23	gk839025	0	1376452	T	C
23	gk749182	0	1376461	A	G
23	gk827090	0	1376479	A	T
23	gk328921	0	1376598	C	T
23	gk315330	0	1376609	T	C
23	gk696475	0	1376859	T	C
23	gk610566	0	1377181	T	A
23	gk569605	0	1377337	A	G
23	gk271198	0	1377413	T	C
23	gk416974	0	1377467	C	A
23	gk921896	0	1377471	A	G
23	gk504467	0	1377488	A	G
23	gk484679	0	1377599	T	C
23	gk896359	0	1377954	A	G
23	gk713997	0	1378110	C	T
23	gk271199	0	1378225	T	C
23	gk680400	0	1378316	T	C
23	gk892019	0	1378444	T	C
23	gk271200	0	1378490	G	A
23	gk800325	0	1378628	A	G
23	gk950582	0	1378715	T	TTC
23	gk754072	0	1378821	T	C
23	gk271201	0	1378886	A	T
23	gk271202	0	1379089	T	C
23	gk595761	0	1379284	T	C
23	gk341894	0	1379295	A	G
23	gk430174	0	1379302	T	C
23	gk271203	0	1379387	A	G
23	gk808330	0	1379428	T	C
23	gk808331	0	1379442	G	T
23	gk633006	0	1379519	A	G
23	gk271204	0	1379537	A	G
23	gk860253	0	1379599	A	G
23	gk324732	0	1379610	A	G
23	gk481692	0	1379621	T	C
23	gk629986	0	1379638	A	G
23	gk271205	0	1380036	A	G
23	gk500396	0	1380052	T	C
23	gk908836	0	1380115	T	C
23	gk592886	0	1380204	A	G
23	gk950583	0	1380211	GT	G
23	gk759470	0	1380258	A	C
23	gk904657	0	1380304	A	G
23	gk811109	0	1380319	T	C
23	gk723889	0	1380355	A	G
23	gk271206	0	1380390	A	G
23	gk913847	0	1380455	T	A
23	gk905139	0	1380644	A	G
23	gk870598	0	1380706	T	C
23	gk271207	0	1380867	A	G
23	gk271208	0	1380893	T	C
23	gk614058	0	1381014	T	C
23	gk376750	0	1381147	T	C
23	gk549975	0	1381646	T	C
23	gk271209	0	1381674	A	G
23	gk933418	0	1381784	A	G
23	gk271210	0	1381834	C	T
23	gk271211	0	1381863	T	A
23	gk954880	0	1381905	A	G
23	gk754622	0	1382062	T	C
23	gk615178	0	1382225	T	C
23	gk859298	0	1382292	T	C
23	gk692033	0	1382302	T	A
23	gk692034	0	1382392	A	G
23	gk271212	0	1382515	T	C
23	gk271213	0	1382728	T	C
23	gk738767	0	1382734	A	G
23	gk547181	0	1382799	G	A
23	gk807187	0	1383195	T	C
23	gk271214	0	1383570	T	C
23	gk580907	0	1383572	T	C
23	gk635898	0	1383750	T	C
23	gk841922	0	1383751	T	C
23	gk397451	0	1383762	T	C
23	gk271215	0	1383857	T	C
23	gk487776	0	1383970	T	C
23	gk740393	0	1383990	A	G
23	gk921091	0	1384096	T	C
23	gk271216	0	1384103	A	G
23	gk740394	0	1384117	A	G
23	gk846876	0	1384141	T	C
23	gk347566	0	1384254	A	G
23	gk380420	0	1384365	A	G
23	gk846877	0	1384443	T	C
23	gk271217	0	1384506	T	G
23	gk809381	0	1384530	T	C
23	gk494917	0	1384610	T	C
23	gk584081	0	1384982	T	C
23	gk780639	0	1385428	A	G
23	gk271218	0	1385747	A	G
23	gk569606	0	1385800	A	G
23	gk271219	0	1385829	T	C
23	gk859299	0	1386086	T	C
23	gk271220	0	1386333	T	C
23	gk510899	0	1386358	T	C
23	gk700396	0	1386434	T	C
23	gk574185	0	1386491	A	G
23	gk401883	0	1386492	A	G
23	gk402177	0	1386608	T	C
23	gk843636	0	1386645	T	C
23	gk711877	0	1386776	T	C
23	gk574186	0	1386781	A	G
23	gk334017	0	1386796	A	G
23	gk955152	0	1386813	T	C
23	gk441484	0	1386852	T	C
23	gk356617	0	1386873	A	G
23	gk806772	0	1386915	A	G
23	gk386651	0	1386928	A	G
23	gk847374	0	1386956	A	G
23	gk881080	0	1387021	A	G
23	gk271221	0	1387026	T	C
23	gk918695	0	1387049	A	G
23	gk271222	0	1387113	T	C
23	gk331876	0	1387357	T	C
23	gk900205	0	1387429	A	G
23	gk559797	0	1387441	T	C
23	gk464990	0	1387506	A	G
23	gk428663	0	1387534	G	T
23	gk271223	0	1387588	T	C
23	gk362069	0	1387911	A	G
23	gk423092	0	1388163	A	T
23	gk885638	0	1388360	A	G
23	gk950584	0	1388399	CA	C
23	gk952957	0	1388422	A	G
23	gk336251	0	1388476	T	C
23	gk593560	0	1388520	T	C
23	gk889876	0	1388559	A	G
23	gk271224	0	1388822	T	C
23	gk493323	0	1388882	T	C
23	gk271225	0	1388896	A	G
23	gk271226	0	1389087	A	G
23	gk565413	0	1389218	T	C
23	gk271227	0	1389316	A	G
23	gk732595	0	1389415	A	G
23	gk718612	0	1389540	T	A
23	gk716573	0	1389660	T	C
23	gk521350	0	1389691	A	G
23	gk271228	0	1389697	C	T
23	gk271229	0	1389834	T	A
23	gk828669	0	1389961	A	T
23	gk516203	0	1390131	T	C
23	gk411412	0	1390342	T	A
23	gk913848	0	1390571	T	C
23	gk271230	0	1390595	T	C
23	gk340756	0	1390596	T	C
23	gk535279	0	1390860	T	C
23	gk688944	0	1390930	T	C
23	gk589049	0	1390944	A	G
23	gk911995	0	1391038	T	G
23	gk607330	0	1391053	T	C
23	gk440643	0	1391130	T	C
23	gk271231	0	1391180	A	G
23	gk389576	0	1391441	T	C
23	gk895716	0	1392035	T	C
23	gk271232	0	1392144	A	G
23	gk271233	0	1392186	T	C
23	gk271234	0	1392364	C	T
23	gk681923	0	1392480	A	G
23	gk750923	0	1392775	A	G
23	gk698344	0	1392845	A	T
23	gk698345	0	1392846	T	C
23	gk476859	0	1392864	T	C
23	gk346880	0	1392946	T	C
23	gk569607	0	1393066	A	G
23	gk415180	0	1393144	A	G
23	gk613335	0	1393224	T	C
23	gk593561	0	1393268	T	C
23	gk665223	0	1393353	A	G
23	gk539765	0	1393445	C	A
23	gk529393	0	1393570	A	T
23	gk271235	0	1393729	T	C
23	gk837790	0	1393858	A	T
23	gk517046	0	1393875	T	C
23	gk415181	0	1393911	A	G
23	gk854545	0	1393940	A	G
23	gk462163	0	1393998	A	G
23	gk515693	0	1394125	T	C
23	gk693220	0	1394136	T	C
23	gk881081	0	1394206	A	G
23	gk669737	0	1394255	T	A
23	gk271236	0	1394278	T	C
23	gk501222	0	1394534	T	C
23	gk271237	0	1394627	T	C
23	gk598844	0	1394761	T	C
23	gk346818	0	1394827	A	G
23	gk750111	0	1394944	T	C
23	gk271238	0	1395071	T	C
23	gk271239	0	1395333	A	G
23	gk675484	0	1395617	A	T
23	gk665224	0	1395869	A	G
23	gk552372	0	1395930	G	A
23	gk841923	0	1395945	T	C
23	gk869977	0	1396012	A	G
23	gk271240	0	1396055	T	C
23	gk271241	0	1396128	A	G
23	gk271242	0	1396321	T	C
23	gk950585	0	1396330	T	TA
23	gk698346	0	1396417	A	T
23	gk882209	0	1396550	A	G
23	gk909877	0	1396576	A	G
23	gk271243	0	1396598	T	A
23	gk271244	0	1396840	T	A
23	gk901384	0	1396972	A	G
23	gk547182	0	1397022	T	C
23	gk884578	0	1397026	T	C
23	gk415461	0	1397029	T	A
23	gk626771	0	1397035	T	C
23	gk271245	0	1397164	T	G
23	gk312076	0	1397220	T	C
23	gk404899	0	1397286	A	G
23	gk526995	0	1397347	A	G
23	gk271246	0	1397367	T	C
23	gk814310	0	1397425	T	C
23	gk271247	0	1397457	A	G
23	gk866305	0	1397502	T	C
23	gk427540	0	1397636	G	A
23	gk741095	0	1397870	A	G
23	gk950586	0	1397897	TAC	T
23	gk928728	0	1397974	A	G
23	gk808784	0	1398023	T	C
23	gk743745	0	1398386	A	G
23	gk371969	0	1398417	A	G
23	gk426371	0	1398444	T	C
23	gk713998	0	1398462	T	C
23	gk271248	0	1398508	T	C
23	gk629209	0	1398530	A	G
23	gk356618	0	1398562	A	G
23	gk433119	0	1398894	A	G
23	gk444275	0	1398986	C	T
23	gk363287	0	1399027	A	G
23	gk559798	0	1399198	T	C
23	gk711878	0	1399209	T	C
23	gk709619	0	1400583	A	G
23	gk661557	0	1400836	G	A
23	gk271250	0	1400858	T	C
23	gk271251	0	1400911	T	C
23	gk271252	0	1400989	A	G
23	gk442156	0	1401126	A	G
23	gk397452	0	1401488	C	T
23	gk557932	0	1401505	T	C
23	gk271253	0	1401664	A	G
23	gk271254	0	1401776	A	G
23	gk789801	0	1401890	T	C
23	gk761275	0	1401920	T	C
23	gk950587	0	1401968	C	CA
23	gk524855	0	1402006	A	G
23	gk346365	0	1402537	A	G
23	gk374558	0	1402560	A	G
23	gk841924	0	1402677	T	C
23	gk841925	0	1402702	G	T
23	gk791049	0	1402791	A	G
23	gk829835	0	1403207	T	C
23	gk893561	0	1403257	A	G
23	gk271255	0	1403314	A	G
23	gk326412	0	1403374	T	C
23	gk434011	0	1403389	A	G
23	gk623100	0	1403594	A	C
23	gk271257	0	1403707	A	G
23	gk271258	0	1403744	T	C
23	gk271259	0	1403889	A	G
23	gk469053	0	1404007	A	G
23	gk271260	0	1404062	A	G
23	gk271261	0	1404141	A	G
23	gk415462	0	1404167	A	G
23	gk903902	0	1404289	T	C
23	gk851217	0	1404593	T	C
23	gk271262	0	1404652	A	T
23	gk918696	0	1404766	A	G
23	gk842598	0	1404976	A	G
23	gk639505	0	1405160	T	C
23	gk401197	0	1405285	T	C
23	gk505665	0	1405344	A	G
23	gk271264	0	1405361	T	C
23	gk356136	0	1405383	T	C
23	gk271265	0	1405431	T	C
23	gk621141	0	1405538	T	C
23	gk271266	0	1405644	T	C
23	gk556858	0	1405745	A	G
23	gk271267	0	1405822	T	C
23	gk271268	0	1405915	A	G
23	gk792595	0	1405976	T	C
23	gk652150	0	1405999	T	A
23	gk588313	0	1406010	A	G
23	gk426100	0	1406028	T	C
23	gk271269	0	1406069	A	T
23	gk271270	0	1406142	A	G
23	gk605946	0	1406148	C	A
23	gk271271	0	1406152	T	A
23	gk816478	0	1406238	A	G
23	gk755084	0	1406256	A	G
23	gk839026	0	1406366	A	G
23	gk439713	0	1406499	A	G
23	gk271272	0	1406643	A	G
23	gk933419	0	1406707	A	G
23	gk457438	0	1406790	T	C
23	gk271273	0	1406804	T	C
23	gk600866	0	1406889	A	G
23	gk271274	0	1406996	T	C
23	gk271275	0	1407019	A	G
23	gk271276	0	1407198	T	C
23	gk611305	0	1407308	A	G
23	gk950589	0	1407354	A	AT
23	gk680401	0	1407396	T	C
23	gk358040	0	1407512	A	G
23	gk271277	0	1407549	T	C
23	gk271278	0	1407759	A	G
23	gk928729	0	1407849	A	G
23	gk271279	0	1407882	A	T
23	gk271280	0	1408093	T	A
23	gk788189	0	1408132	C	T
23	gk271281	0	1408247	T	C
23	gk703558	0	1408249	A	T
23	gk271282	0	1408313	G	T
23	gk950590	0	1408490	CT	C
23	gk633007	0	1408499	A	T
23	gk649406	0	1408536	T	C
23	gk271283	0	1408685	A	T
23	gk743132	0	1408912	A	G
23	gk368965	0	1408946	A	G
23	gk872738	0	1409050	G	A
23	gk271284	0	1409120	A	G
23	gk680402	0	1409140	T	C
23	gk498762	0	1409215	A	G
23	gk766799	0	1409311	T	C
23	gk669282	0	1409386	G	T
23	gk271285	0	1409677	C	T
23	gk677077	0	1409766	A	G
23	gk576867	0	1409771	A	G
23	gk271286	0	1409817	C	T
23	gk655959	0	1409842	T	C
23	gk336252	0	1409890	T	C
23	gk873251	0	1409910	A	G
23	gk596918	0	1410030	T	C
23	gk271287	0	1410068	A	G
23	gk839027	0	1410157	A	G
23	gk316092	0	1410308	A	G
23	gk271288	0	1410312	A	G
23	gk344270	0	1410339	A	G
23	gk372799	0	1410345	T	C
23	gk936941	0	1410369	A	G
23	gk898077	0	1410602	A	G
23	gk896360	0	1410674	A	G
23	gk640724	0	1410794	A	G
23	gk626772	0	1410982	T	C
23	gk271289	0	1411147	A	G
23	gk271290	0	1411320	A	G
23	gk436589	0	1411521	G	A
23	gk271291	0	1411739	A	G
23	gk366927	0	1411921	G	T
23	gk561459	0	1412080	A	G
23	gk271292	0	1412225	A	C
23	gk511998	0	1412534	A	G
23	gk739823	0	1412553	A	G
23	gk541386	0	1412831	A	T
23	gk547183	0	1413173	T	G
23	gk547184	0	1413183	G	A
23	gk774196	0	1413250	A	T
23	gk271293	0	1413255	A	G
23	gk271294	0	1413312	T	C
23	gk452544	0	1413314	A	T
23	gk765969	0	1413430	G	A
23	gk271295	0	1413492	T	C
23	gk836053	0	1413622	T	C
23	gk827648	0	1413722	T	C
23	gk271296	0	1413902	A	G
23	gk636565	0	1413908	A	G
23	gk484680	0	1413919	T	C
23	gk569119	0	1414009	A	G
23	gk950591	0	1414082	A	AG
23	gk754623	0	1414238	T	C
23	gk762229	0	1414290	C	T
23	gk271297	0	1414300	A	G
23	gk550263	0	1414393	T	C
23	gk573015	0	1414397	T	C
23	gk779795	0	1414646	A	G
23	gk384746	0	1414699	C	T
23	gk411851	0	1414762	A	G
23	gk378562	0	1414782	A	G
23	gk271298	0	1414811	T	A
23	gk271299	0	1414950	A	G
23	gk614059	0	1415304	C	A
23	gk922672	0	1415355	T	C
23	gk423093	0	1415432	A	G
23	gk634497	0	1415523	C	T
23	gk765970	0	1415526	A	G
23	gk271300	0	1415807	T	A
23	gk271301	0	1415822	T	C
23	gk729196	0	1415889	T	C
23	gk620789	0	1416057	T	C
23	gk923320	0	1416099	A	G
23	gk704944	0	1416132	T	A
23	gk597598	0	1416371	A	G
23	gk271302	0	1416388	A	T
23	gk631314	0	1416393	T	C
23	gk271303	0	1416426	A	G
23	gk432254	0	1416562	G	T
23	gk555898	0	1416873	T	C
23	gk740395	0	1417022	T	C
23	gk568019	0	1417087	A	G
23	gk950592	0	1417116	G	GT
23	gk930085	0	1417272	T	C
23	gk757719	0	1417534	A	G
23	gk563734	0	1417585	A	G
23	gk827649	0	1417647	T	C
23	gk574187	0	1418017	A	G
23	gk415182	0	1418414	T	C
23	gk729797	0	1418573	T	A
23	gk857185	0	1419065	T	C
23	gk909878	0	1419081	A	G
23	gk691503	0	1419164	T	C
23	gk537811	0	1419181	T	C
23	gk271304	0	1419210	A	G
23	gk605293	0	1419236	T	C
23	gk271305	0	1419249	A	G
23	gk792596	0	1419262	T	C
23	gk829836	0	1419276	A	G
23	gk339451	0	1419352	A	G
23	gk656353	0	1419463	G	C
23	gk656354	0	1419464	A	T
23	gk588314	0	1419614	A	G
23	gk529936	0	1419645	A	G
23	gk271306	0	1419831	A	G
23	gk271307	0	1419837	T	C
23	gk638398	0	1419882	G	T
23	gk686371	0	1419983	A	G
23	gk708492	0	1420153	T	C
23	gk745003	0	1420277	A	T
23	gk271308	0	1420301	A	G
23	gk271309	0	1420396	A	G
23	gk461642	0	1420685	C	T
23	gk528435	0	1421050	A	G
23	gk344271	0	1421210	A	G
23	gk773778	0	1421358	A	G
23	gk505666	0	1421519	T	C
23	gk271310	0	1421613	T	C
23	gk271311	0	1421727	A	G
23	gk271312	0	1421817	T	C
23	gk384140	0	1421819	T	C
23	gk475355	0	1421848	A	G
23	gk541964	0	1421850	A	G
23	gk687333	0	1422215	T	C
23	gk787500	0	1422361	T	C
23	gk490288	0	1422439	A	G
23	gk372257	0	1422692	G	A
23	gk950593	0	1422801	AGGAAAAC	A
23	gk925561	0	1422816	A	G
23	gk430559	0	1422961	C	A
23	gk839028	0	1423057	C	T
23	gk271313	0	1423107	A	G
23	gk917992	0	1423110	T	C
23	gk765971	0	1423121	A	G
23	gk391508	0	1423212	A	T
23	gk586198	0	1423224	A	T
23	gk763433	0	1423401	A	G
23	gk271314	0	1423451	T	C
23	gk610567	0	1423556	C	T
23	gk271315	0	1423784	A	G
23	gk271316	0	1423969	T	C
23	gk510443	0	1424005	A	G
23	gk459599	0	1424060	A	G
23	gk754073	0	1424281	T	C
23	gk325395	0	1424294	A	G
23	gk924525	0	1424305	A	G
23	gk474831	0	1424423	A	G
23	gk411082	0	1424435	T	C
23	gk271317	0	1424489	A	G
23	gk680403	0	1424756	G	A
23	gk550690	0	1424757	A	G
23	gk577905	0	1424936	C	T
23	gk271318	0	1425426	A	T
23	gk271320	0	1425891	A	G
23	gk376470	0	1425990	T	C
23	gk637538	0	1426111	T	C
23	gk725687	0	1426118	T	C
23	gk908837	0	1426130	T	C
23	gk449875	0	1426381	A	G
23	gk529937	0	1426412	T	G
23	gk755085	0	1426438	A	G
23	gk271321	0	1426481	T	C
23	gk494289	0	1426500	T	C
23	gk441235	0	1426553	G	T
23	gk554901	0	1426694	T	A
23	gk554902	0	1426697	A	T
23	gk271322	0	1426839	A	G
23	gk915386	0	1426999	T	C
23	gk818336	0	1427039	A	G
23	gk271323	0	1427215	A	G
23	gk457439	0	1427365	T	C
23	gk953816	0	1427460	A	G
23	gk548404	0	1427470	A	G
23	gk760287	0	1427493	G	T
23	gk469506	0	1427645	A	G
23	gk271324	0	1427655	A	G
23	gk427686	0	1427777	T	C
23	gk271325	0	1427794	T	C
23	gk699702	0	1427805	T	A
23	gk729197	0	1427938	T	C
23	gk271326	0	1428017	A	G
23	gk271327	0	1428077	T	C
23	gk680066	0	1428142	G	A
23	gk763434	0	1428297	A	G
23	gk362070	0	1428440	A	G
23	gk369273	0	1428461	T	C
23	gk529394	0	1428523	T	C
23	gk698919	0	1429140	T	C
23	gk871654	0	1429342	C	T
23	gk753398	0	1429344	A	G
23	gk420375	0	1429640	A	T
23	gk271328	0	1429665	A	G
23	gk909477	0	1429770	T	C
23	gk271329	0	1429924	T	C
23	gk538647	0	1430308	T	C
23	gk271330	0	1430410	A	G
23	gk664761	0	1430752	T	C
23	gk549976	0	1430886	T	A
23	gk666800	0	1431320	T	C
23	gk608912	0	1431375	A	G
23	gk466804	0	1431738	A	T
23	gk271331	0	1431793	A	G
23	gk545622	0	1432147	C	A
23	gk394221	0	1432306	A	G
23	gk764642	0	1432353	T	C
23	gk529395	0	1432393	T	C
23	gk958488	0	1432395	T	C
23	gk905756	0	1432468	T	C
23	gk271332	0	1432483	A	G
23	gk271333	0	1432490	A	G
23	gk704560	0	1432495	T	C
23	gk950594	0	1432533	GT	G
23	gk664417	0	1432593	T	C
23	gk531906	0	1432668	C	T
23	gk748431	0	1432740	A	G
23	gk399443	0	1432770	A	G
23	gk588315	0	1432790	A	G
23	gk621142	0	1432793	C	T
23	gk521990	0	1432941	A	G
23	gk546287	0	1433057	A	G
23	gk363712	0	1433104	A	G
23	gk760288	0	1433193	A	G
23	gk271334	0	1433293	A	G
23	gk909478	0	1433305	A	T
23	gk865646	0	1433695	A	G
23	gk356619	0	1434087	T	C
23	gk361213	0	1434103	A	G
23	gk621563	0	1434129	C	T
23	gk900764	0	1434156	A	C
23	gk865647	0	1434262	A	G
23	gk805875	0	1434675	T	C
23	gk271335	0	1434703	A	G
23	gk313114	0	1434820	T	C
23	gk475863	0	1434847	T	C
23	gk271336	0	1434866	A	G
23	gk271337	0	1434948	T	C
23	gk934864	0	1435097	A	G
23	gk271338	0	1435499	A	G
23	gk597599	0	1435514	A	G
23	gk748432	0	1435521	A	G
23	gk271339	0	1435613	A	G
23	gk595302	0	1435643	T	C
23	gk271340	0	1435810	A	G
23	gk780148	0	1435842	T	C
23	gk528930	0	1435882	G	C
23	gk550691	0	1436031	A	G
23	gk937632	0	1436036	T	C
23	gk780149	0	1436042	C	T
23	gk860254	0	1436092	C	T
23	gk715557	0	1436140	T	C
23	gk704945	0	1436141	A	G
23	gk575865	0	1436213	T	A
23	gk271341	0	1436218	A	G
23	gk558495	0	1436386	T	C
23	gk271342	0	1436395	T	C
23	gk551817	0	1436510	T	A
23	gk271343	0	1436533	T	C
23	gk960914	0	1436656	<DEL>	C
23	gk271344	0	1436855	T	C
23	gk731115	0	1436906	A	G
23	gk271345	0	1436916	T	C
23	gk271346	0	1437035	T	C
23	gk520681	0	1437062	T	C
23	gk443799	0	1437088	T	C
23	gk524856	0	1437117	A	G
23	gk334387	0	1437127	A	G
23	gk524857	0	1437290	A	G
23	gk271347	0	1437409	A	G
23	gk548405	0	1437494	G	A
23	gk271348	0	1437626	G	T
23	gk610568	0	1437637	T	C
23	gk899673	0	1437657	A	G
23	gk860708	0	1437811	A	G
23	gk577906	0	1437823	T	A
23	gk653466	0	1437845	T	C
23	gk271349	0	1437884	T	C
23	gk271350	0	1437890	T	C
23	gk574619	0	1437920	A	G
23	gk271351	0	1438044	T	C
23	gk445734	0	1438083	A	G
23	gk271352	0	1438084	A	G
23	gk637539	0	1438085	T	C
23	gk786319	0	1438168	T	C
23	gk811110	0	1438302	T	C
23	gk862230	0	1438341	T	C
23	gk927204	0	1438423	A	G
23	gk915387	0	1438710	A	G
23	gk394484	0	1438889	A	G
23	gk577907	0	1438906	A	G
23	gk703559	0	1439226	T	C
23	gk666801	0	1439373	T	C
23	gk822416	0	1439389	T	C
23	gk755086	0	1439407	A	G
23	gk916680	0	1439411	T	C
23	gk820303	0	1439542	A	C
23	gk644949	0	1439578	A	G
23	gk637540	0	1439726	T	C
23	gk715558	0	1439750	T	C
23	gk659403	0	1439821	T	C
23	gk550692	0	1439863	A	G
23	gk271353	0	1439924	T	C
23	gk374963	0	1440134	T	C
23	gk571079	0	1440154	T	C
23	gk797815	0	1440313	T	C
23	gk271354	0	1440503	A	G
23	gk591245	0	1440546	A	G
23	gk824017	0	1440680	T	C
23	gk271355	0	1440687	T	C
23	gk271356	0	1440727	A	G
23	gk406320	0	1440829	A	G
23	gk503517	0	1440841	C	A
23	gk685897	0	1440960	T	C
23	gk503028	0	1441038	T	C
23	gk271357	0	1441043	A	G
23	gk517047	0	1441048	T	C
23	gk625522	0	1441151	A	G
23	gk271358	0	1441182	T	A
23	gk271359	0	1441390	A	G
23	gk271360	0	1441533	T	C
23	gk642454	0	1441622	T	C
23	gk686889	0	1441680	A	G
23	gk271361	0	1441696	T	C
23	gk438728	0	1441827	A	G
23	gk643007	0	1441856	T	C
23	gk271362	0	1441927	A	G
23	gk569120	0	1441937	A	G
23	gk271363	0	1441962	A	G
23	gk271364	0	1442123	A	G
23	gk541387	0	1442168	T	C
23	gk316093	0	1442553	A	G
23	gk825040	0	1442558	A	G
23	gk657531	0	1442648	T	A
23	gk609939	0	1442705	A	G
23	gk957943	0	1442846	T	C
23	gk741096	0	1443023	A	G
23	gk954881	0	1443027	T	A
23	gk704219	0	1443065	T	C
23	gk596919	0	1443169	T	C
23	gk954882	0	1443188	A	G
23	gk950595	0	1443287	T	TTGGATGGCGAGTAGGAGAC
23	gk919965	0	1443419	A	G
23	gk718613	0	1443420	A	G
23	gk362956	0	1443493	T	C
23	gk405350	0	1443509	A	G
23	gk484681	0	1443810	G	T
23	gk391249	0	1443889	A	G
23	gk350020	0	1443908	A	G
23	gk894248	0	1443914	A	T
23	gk559410	0	1443966	T	C
23	gk707432	0	1444332	G	A
23	gk509182	0	1444339	A	G
23	gk860709	0	1444570	A	G
23	gk396039	0	1444668	A	G
23	gk936435	0	1444835	T	C
23	gk729798	0	1444864	T	C
23	gk634498	0	1444872	T	C
23	gk343768	0	1444879	A	G
23	gk871131	0	1445106	A	G
23	gk883528	0	1445120	A	G
23	gk381079	0	1445240	A	G
23	gk573016	0	1445264	T	C
23	gk856063	0	1445343	A	G
23	gk271365	0	1445347	T	C
23	gk696476	0	1445665	T	C
23	gk271366	0	1445707	A	G
23	gk450205	0	1445788	G	T
23	gk271367	0	1445803	A	G
23	gk818337	0	1445884	A	G
23	gk566642	0	1445982	T	A
23	gk913198	0	1446002	T	C
23	gk683315	0	1446029	A	G
23	gk788677	0	1446052	A	G
23	gk271368	0	1446079	T	C
23	gk589610	0	1446153	A	G
23	gk271369	0	1446165	A	G
23	gk822417	0	1446166	T	C
23	gk399444	0	1446241	A	G
23	gk808785	0	1446243	T	C
23	gk762625	0	1446401	A	G
23	gk950596	0	1446685	T	TA
23	gk905140	0	1446696	A	G
23	gk424879	0	1446783	T	A
23	gk271370	0	1446799	T	C
23	gk271371	0	1446829	A	G
23	gk553523	0	1446867	T	C
23	gk271372	0	1446915	A	G
23	gk960391	0	1446968	<DEL>	G
23	gk271373	0	1447111	A	G
23	gk271374	0	1447488	T	C
23	gk621564	0	1447503	T	C
23	gk585461	0	1447717	A	G
23	gk781908	0	1447735	T	C
23	gk769328	0	1447765	T	C
23	gk558496	0	1447880	T	C
23	gk722426	0	1448069	T	C
23	gk891375	0	1448558	A	G
23	gk331877	0	1448584	T	C
23	gk577382	0	1448950	A	T
23	gk377530	0	1449170	T	A
23	gk829837	0	1449204	A	G
23	gk326856	0	1449240	T	C
23	gk271375	0	1449360	T	A
23	gk873252	0	1449435	T	C
23	gk831769	0	1449603	T	C
23	gk359362	0	1449619	A	G
23	gk475356	0	1449819	A	G
23	gk808786	0	1449822	T	C
23	gk271376	0	1449872	A	G
23	gk271377	0	1449924	T	C
23	gk809382	0	1449961	T	C
23	gk606686	0	1449964	T	C
23	gk605947	0	1450008	T	C
23	gk750924	0	1450190	G	A
23	gk962250	0	1450211	ACTTATTTTT	ATCCGAAATAATTTACTCATAAAGTTGAACTATCTCGGCTTTTCTTTTTCAGATTTTGGATTTTCGAGTTGTCTAAGTTACAATAAA
23	gk366928	0	1450421	T	C
23	gk462164	0	1450459	A	T
23	gk646909	0	1450466	T	C
23	gk271378	0	1450478	T	C
23	gk271379	0	1450680	T	C
23	gk522532	0	1450843	A	G
23	gk700955	0	1450856	A	G
23	gk271380	0	1450871	A	G
23	gk633008	0	1450912	G	T
23	gk366165	0	1451207	T	C
23	gk346269	0	1451420	A	G
23	gk271381	0	1451424	T	C
23	gk729198	0	1451456	T	C
23	gk798248	0	1451525	G	A
23	gk329759	0	1451581	A	G
23	gk569121	0	1451587	A	G
23	gk676612	0	1451797	T	C
23	gk271382	0	1452005	A	G
23	gk371628	0	1452104	T	C
23	gk850264	0	1452212	A	G
23	gk913849	0	1452264	T	A
23	gk693221	0	1452351	T	A
23	gk653935	0	1452443	A	G
23	gk665225	0	1452629	G	A
23	gk806773	0	1452635	A	G
23	gk760289	0	1452639	A	G
23	gk362071	0	1452661	A	G
23	gk723890	0	1452719	A	G
23	gk271384	0	1452835	A	G
23	gk709620	0	1452987	A	G
23	gk712880	0	1453002	G	A
23	gk271385	0	1453147	T	C
23	gk271386	0	1453269	A	T
23	gk894918	0	1453298	A	G
23	gk926702	0	1453348	T	C
23	gk271387	0	1453390	T	C
23	gk492886	0	1453594	T	C
23	gk271388	0	1453629	A	G
23	gk574620	0	1453678	A	G
23	gk323526	0	1453748	A	G
23	gk271389	0	1453761	T	C
23	gk553989	0	1453876	T	C
23	gk622682	0	1453955	A	G
23	gk689474	0	1453984	A	G
23	gk858247	0	1454074	G	A
23	gk664762	0	1454152	G	T
23	gk271390	0	1454193	T	C
23	gk271391	0	1454487	T	C
23	gk313746	0	1454497	A	G
23	gk488914	0	1454625	C	T
23	gk585848	0	1455374	T	C
23	gk271392	0	1455529	A	G
23	gk933989	0	1455555	T	C
23	gk497807	0	1455570	A	G
23	gk313418	0	1455577	A	G
23	gk856064	0	1455654	T	C
23	gk271393	0	1455679	A	G
23	gk779796	0	1455941	A	G
23	gk572307	0	1456054	T	C
23	gk436590	0	1456116	T	A
23	gk685294	0	1456782	A	T
23	gk846273	0	1456940	A	G
23	gk418038	0	1457024	T	C
23	gk418039	0	1457025	C	T
23	gk697309	0	1457122	T	C
23	gk578646	0	1457394	A	G
23	gk589050	0	1457423	A	G
23	gk735016	0	1457583	T	C
23	gk820752	0	1457624	T	A
23	gk557933	0	1457895	T	C
23	gk320171	0	1457922	A	G
23	gk854546	0	1458229	A	G
23	gk641096	0	1458231	A	G
23	gk271394	0	1458360	A	G
23	gk657532	0	1458716	T	C
23	gk884141	0	1458730	A	G
23	gk458316	0	1458757	T	C
23	gk271395	0	1458820	T	A
23	gk697310	0	1458845	A	T
23	gk271396	0	1459016	A	G
23	gk271397	0	1459227	T	A
23	gk271398	0	1459246	A	G
23	gk423326	0	1459256	G	A
23	gk271399	0	1459284	T	C
23	gk271400	0	1459462	A	G
23	gk457440	0	1459520	T	C
23	gk763435	0	1459526	C	T
23	gk898393	0	1459727	T	C
23	gk884142	0	1459737	A	G
23	gk351313	0	1460204	T	C
23	gk641555	0	1460383	T	C
23	gk876385	0	1460668	A	G
23	gk547748	0	1460734	A	G
23	gk271401	0	1460877	A	G
23	gk754074	0	1460972	T	C
23	gk569122	0	1461123	G	T
23	gk355020	0	1461137	T	C
23	gk816479	0	1462365	A	G
23	gk419320	0	1462478	T	C
23	gk677473	0	1462524	A	G
23	gk844411	0	1462581	A	G
23	gk797816	0	1462675	T	C
23	gk491219	0	1462856	T	C
23	gk271402	0	1462970	T	C
23	gk271403	0	1463141	T	C
23	gk812349	0	1463301	T	C
23	gk571654	0	1463482	G	A
23	gk822418	0	1463887	T	C
23	gk489819	0	1464069	A	G
23	gk544035	0	1464192	T	C
23	gk936436	0	1464395	T	C
23	gk595762	0	1464519	A	G
23	gk842599	0	1464728	T	C
23	gk445945	0	1464745	T	C
23	gk313366	0	1464820	A	G
23	gk898394	0	1464967	A	G
23	gk271404	0	1464990	G	A
23	gk700956	0	1465035	A	G
23	gk559799	0	1465046	A	G
23	gk788678	0	1465101	A	G
23	gk700957	0	1465132	A	G
23	gk619810	0	1465206	T	A
23	gk271405	0	1465231	A	G
23	gk613336	0	1465270	T	C
23	gk271406	0	1465296	A	G
23	gk489820	0	1465307	A	G
23	gk767276	0	1465378	T	C
23	gk809959	0	1465414	A	G
23	gk459600	0	1465450	A	G
23	gk623101	0	1465492	A	G
23	gk755087	0	1465570	A	G
23	gk806234	0	1465735	A	G
23	gk436342	0	1466067	T	A
23	gk799447	0	1466439	A	G
23	gk271407	0	1466523	A	T
23	gk271408	0	1466600	T	C
23	gk950597	0	1466995	TA	T
23	gk759471	0	1467066	A	G
23	gk710767	0	1467571	T	C
23	gk271409	0	1467626	T	C
23	gk526133	0	1467632	A	G
23	gk604537	0	1467640	A	G
23	gk271410	0	1467729	A	G
23	gk528931	0	1467832	A	G
23	gk489404	0	1467851	A	G
23	gk606687	0	1467858	T	C
23	gk271411	0	1467982	A	G
23	gk633009	0	1468075	T	A
23	gk883088	0	1468173	T	C
23	gk633010	0	1468272	A	G
23	gk688185	0	1468346	A	G
23	gk399445	0	1468361	A	G
23	gk950598	0	1468487	A	AT
23	gk517048	0	1468821	G	T
23	gk324229	0	1469316	C	A
23	gk892020	0	1469326	C	A
23	gk775621	0	1469355	A	G
23	gk271412	0	1469364	A	G
23	gk271413	0	1469375	A	G
23	gk383064	0	1469421	T	C
23	gk271414	0	1469539	A	G
23	gk629210	0	1469639	T	C
23	gk493324	0	1469756	A	G
23	gk725082	0	1469843	G	A
23	gk818338	0	1470026	A	G
23	gk492363	0	1470121	G	A
23	gk271415	0	1470290	A	G
23	gk714982	0	1470304	T	C
23	gk364066	0	1470466	A	G
23	gk271416	0	1470485	A	G
23	gk720950	0	1470682	G	T
23	gk674849	0	1470805	A	G
23	gk589611	0	1470875	A	G
23	gk929472	0	1470889	T	C
23	gk877008	0	1470964	T	C
23	gk613337	0	1471002	T	C
23	gk271417	0	1471044	A	G
23	gk600181	0	1471340	T	G
23	gk600182	0	1471342	T	G
23	gk327256	0	1471372	A	G
23	gk585462	0	1471542	A	G
23	gk271418	0	1471596	A	G
23	gk271419	0	1471627	A	G
23	gk271420	0	1471659	A	G
23	gk729199	0	1471756	A	T
23	gk752770	0	1471889	T	C
23	gk950599	0	1471911	G	GT
23	gk811111	0	1471930	T	C
23	gk671441	0	1471994	A	T
23	gk479631	0	1472657	A	C
23	gk271421	0	1472834	T	A
23	gk579599	0	1473061	G	T
23	gk357018	0	1473077	A	G
23	gk271422	0	1473187	C	A
23	gk271423	0	1473519	A	G
23	gk271424	0	1473635	A	G
23	gk687733	0	1473864	T	C
23	gk271425	0	1473897	T	C
23	gk404510	0	1473965	T	C
23	gk271426	0	1474003	A	G
23	gk884143	0	1474014	A	G
23	gk717594	0	1474112	T	A
23	gk843043	0	1474187	T	G
23	gk670967	0	1474303	A	G
23	gk950600	0	1474307	C	CA
23	gk439714	0	1474335	T	C
23	gk271427	0	1474348	G	A
23	gk271428	0	1474405	A	G
23	gk702164	0	1474480	T	C
23	gk687734	0	1474810	T	C
23	gk271429	0	1475189	A	G
23	gk332765	0	1475201	A	G
23	gk842600	0	1475239	C	T
23	gk433120	0	1475454	C	A
23	gk829838	0	1475473	C	T
23	gk677474	0	1475680	A	G
23	gk271430	0	1475840	A	G
23	gk271431	0	1476151	T	C
23	gk271432	0	1476159	A	G
23	gk271433	0	1476201	A	G
23	gk351314	0	1476231	T	C
23	gk629987	0	1476267	A	G
23	gk271434	0	1476295	A	G
23	gk346270	0	1476406	T	A
23	gk271435	0	1476475	T	C
23	gk271436	0	1476575	T	C
23	gk607331	0	1476723	A	G
23	gk271437	0	1476825	T	C
23	gk715559	0	1477063	T	C
23	gk271438	0	1477190	T	C
23	gk271439	0	1477288	G	A
23	gk400183	0	1477333	T	C
23	gk922673	0	1477348	T	C
23	gk736835	0	1477490	A	G
23	gk684952	0	1477738	A	G
23	gk271440	0	1477754	T	C
23	gk636566	0	1477888	A	G
23	gk271441	0	1478068	T	C
23	gk412794	0	1478083	T	A
23	gk741097	0	1478179	A	G
23	gk743746	0	1478354	T	A
23	gk576304	0	1478441	A	G
23	gk271442	0	1478831	A	G
23	gk528436	0	1478837	A	T
23	gk498325	0	1478873	A	G
23	gk858900	0	1478877	T	C
23	gk595303	0	1478878	T	C
23	gk535280	0	1479024	T	C
23	gk271443	0	1479206	T	C
23	gk957944	0	1479207	T	C
23	gk672708	0	1479246	A	G
23	gk271444	0	1479315	T	C
23	gk271445	0	1479530	T	C
23	gk441236	0	1479699	T	C
23	gk271446	0	1479749	A	G
23	gk271447	0	1479755	T	C
23	gk322745	0	1479792	A	G
23	gk271448	0	1479853	A	G
23	gk860710	0	1479886	A	G
23	gk753399	0	1480035	A	G
23	gk911996	0	1480040	A	G
23	gk910307	0	1480099	A	G
23	gk950601	0	1480146	A	AT
23	gk271449	0	1480171	T	C
23	gk719413	0	1480244	A	G
23	gk271450	0	1480329	T	C
23	gk271451	0	1480347	A	G
23	gk532994	0	1480494	T	C
23	gk452545	0	1480645	T	C
23	gk654600	0	1480666	A	G
23	gk504468	0	1480691	A	G
23	gk271452	0	1480755	A	G
23	gk271453	0	1480811	A	G
23	gk449169	0	1480976	A	G
23	gk271454	0	1481030	T	C
23	gk271455	0	1481434	A	G
23	gk848050	0	1481455	C	T
23	gk889494	0	1481524	A	T
23	gk271456	0	1481581	T	C
23	gk577383	0	1481602	A	G
23	gk869289	0	1481624	A	G
23	gk878282	0	1481809	T	C
23	gk271457	0	1481990	A	C
23	gk271458	0	1482006	T	A
23	gk271459	0	1482076	T	C
23	gk271460	0	1482238	T	C
23	gk479632	0	1482283	A	G
23	gk875776	0	1482351	A	G
23	gk793265	0	1482353	A	G
23	gk799448	0	1482487	A	G
23	gk373964	0	1482719	T	C
23	gk862957	0	1482743	A	G
23	gk540964	0	1482988	T	C
23	gk736125	0	1483085	T	A
23	gk373965	0	1483089	T	C
23	gk338222	0	1483138	A	G
23	gk463703	0	1483145	T	C
23	gk898078	0	1483378	A	G
23	gk726996	0	1483410	T	C
23	gk596195	0	1483464	T	C
23	gk271461	0	1483517	T	C
23	gk693933	0	1483541	T	A
23	gk619811	0	1483589	A	G
23	gk637541	0	1483663	T	C
23	gk271462	0	1483720	A	G
23	gk314563	0	1483795	A	G
23	gk439982	0	1483999	C	T
23	gk370146	0	1484007	A	G
23	gk381080	0	1484070	A	G
23	gk271463	0	1484243	T	C
23	gk271464	0	1484251	T	C
23	gk481219	0	1484272	A	G
23	gk271465	0	1484288	A	G
23	gk271466	0	1484352	T	C
23	gk485773	0	1484394	A	T
23	gk393804	0	1484492	A	G
23	gk797817	0	1484623	T	C
23	gk811112	0	1484662	T	C
23	gk686372	0	1484772	T	C
23	gk311850	0	1484882	T	A
23	gk271467	0	1484910	A	G
23	gk271468	0	1484985	A	G
23	gk693934	0	1485026	A	G
23	gk271469	0	1485161	T	C
23	gk919966	0	1485230	A	G
23	gk379116	0	1485269	T	C
23	gk454077	0	1485270	C	T
23	gk458317	0	1485303	A	G
23	gk271470	0	1485396	A	G
23	gk720951	0	1485419	A	G
23	gk848051	0	1485459	T	A
23	gk271471	0	1486026	G	A
23	gk827650	0	1486041	G	T
23	gk271472	0	1486056	T	C
23	gk962484	0	1486117	TTGACCAATTTGCATTGGCCATTTTGCACTGACCAATTTGCAC	T
23	gk938272	0	1486130	T	A
23	gk824496	0	1486254	T	A
23	gk895717	0	1486309	T	C
23	gk383065	0	1486329	T	C
23	gk779351	0	1486349	T	C
23	gk457441	0	1486371	T	C
23	gk950602	0	1486697	A	AAAAAAAAATTTTTTGG
23	gk859716	0	1486768	T	A
23	gk505667	0	1486820	A	G
23	gk586734	0	1487022	T	C
23	gk485340	0	1487079	A	T
23	gk561460	0	1487122	G	T
23	gk535917	0	1487267	A	G
23	gk271473	0	1487271	T	C
23	gk362957	0	1487304	T	C
23	gk398055	0	1487323	T	C
23	gk271474	0	1487343	T	C
23	gk682303	0	1487785	T	A
23	gk390379	0	1487818	A	G
23	gk316510	0	1487836	T	C
23	gk649407	0	1487877	T	C
23	gk476303	0	1487969	C	T
23	gk387293	0	1487972	A	G
23	gk271475	0	1488020	G	A
23	gk798249	0	1488020	T	A
23	gk582064	0	1488052	A	G
23	gk699703	0	1488082	T	A
23	gk588316	0	1488238	A	G
23	gk666228	0	1488416	T	C
23	gk271476	0	1488568	T	C
23	gk507113	0	1488886	T	C
23	gk841168	0	1488931	G	T
23	gk916681	0	1488985	T	C
23	gk365803	0	1489046	T	C
23	gk921467	0	1489063	T	C
23	gk512445	0	1489073	T	C
23	gk798872	0	1489090	T	C
23	gk271477	0	1489144	T	C
23	gk525476	0	1489147	C	T
23	gk886044	0	1489331	G	T
23	gk336780	0	1489656	G	A
23	gk680067	0	1489994	T	C
23	gk271478	0	1490058	A	G
23	gk492887	0	1490074	T	C
23	gk341232	0	1490146	A	G
23	gk271479	0	1490278	A	T
23	gk706216	0	1490314	A	G
23	gk575866	0	1490435	T	C
23	gk591246	0	1490461	A	G
23	gk271480	0	1490537	A	G
23	gk271481	0	1490590	A	G
23	gk631914	0	1490598	T	C
23	gk399446	0	1490621	A	G
23	gk271482	0	1490781	A	G
23	gk271483	0	1490836	A	G
23	gk778368	0	1490838	A	G
23	gk839729	0	1491061	A	C
23	gk479055	0	1491065	A	G
23	gk271484	0	1491299	A	G
23	gk757132	0	1491387	T	C
23	gk620290	0	1491471	A	T
23	gk490289	0	1491634	C	T
23	gk271485	0	1491660	A	G
23	gk409884	0	1491821	A	T
23	gk271486	0	1491873	T	C
23	gk663637	0	1491878	T	C
23	gk271487	0	1491945	T	C
23	gk380421	0	1492218	A	G
23	gk592887	0	1492275	A	G
23	gk614060	0	1492353	T	C
23	gk352960	0	1492482	T	C
23	gk907635	0	1492603	A	G
23	gk743747	0	1492666	A	G
23	gk704220	0	1492706	T	C
23	gk689475	0	1492957	A	G
23	gk371970	0	1492965	A	G
23	gk356137	0	1492992	T	C
23	gk884144	0	1493096	A	T
23	gk644484	0	1493098	T	C
23	gk884145	0	1493121	A	G
23	gk684639	0	1493332	T	C
23	gk424880	0	1493342	T	A
23	gk345221	0	1493521	T	C
23	gk588317	0	1493534	T	A
23	gk950603	0	1493688	C	CA
23	gk652950	0	1493881	C	T
23	gk672709	0	1493915	A	G
23	gk554421	0	1494134	T	C
23	gk912485	0	1494157	C	T
23	gk544036	0	1494252	T	C
23	gk711879	0	1494376	A	G
23	gk689848	0	1494456	T	C
23	gk271488	0	1494582	T	C
23	gk866306	0	1494627	A	T
23	gk271489	0	1494722	A	G
23	gk777726	0	1494722	T	G
23	gk271490	0	1494743	A	G
23	gk548786	0	1494754	A	G
23	gk816480	0	1495097	A	G
23	gk370147	0	1495151	A	G
23	gk271491	0	1495197	T	C
23	gk873702	0	1495360	T	A
23	gk619812	0	1495372	A	G
23	gk665889	0	1495754	A	G
23	gk534874	0	1495759	A	T
23	gk779797	0	1496293	A	G
23	gk747243	0	1496372	T	C
23	gk696477	0	1496878	T	C
23	gk591902	0	1497024	A	G
23	gk893562	0	1497091	G	T
23	gk271492	0	1497172	A	G
23	gk366505	0	1497303	T	C
23	gk807803	0	1497341	T	C
23	gk271493	0	1497513	T	C
23	gk271494	0	1497563	A	G
23	gk793266	0	1497596	A	G
23	gk914428	0	1497680	A	G
23	gk735017	0	1497798	T	C
23	gk958489	0	1497826	T	C
23	gk271495	0	1497860	T	C
23	gk768290	0	1498219	A	G
23	gk271496	0	1498234	A	G
23	gk758806	0	1498264	T	C
23	gk506703	0	1498267	A	T
23	gk738768	0	1498318	A	G
23	gk430782	0	1498366	A	T
23	gk370677	0	1498449	T	C
23	gk344807	0	1498955	A	G
23	gk320172	0	1499012	A	G
23	gk271497	0	1499035	A	G
23	gk892461	0	1499100	A	C
23	gk892462	0	1499212	A	C
23	gk961547	0	1499268	<DEL>	G
23	gk271498	0	1499309	T	A
23	gk271499	0	1499518	T	C
23	gk839029	0	1499544	A	G
23	gk559411	0	1499611	A	T
23	gk731845	0	1499623	C	A
23	gk559412	0	1499641	T	C
23	gk820753	0	1499699	A	G
23	gk732596	0	1499781	A	G
23	gk271500	0	1499800	C	T
23	gk594702	0	1499988	T	C
23	gk823491	0	1500006	T	C
23	gk544037	0	1500022	T	C
23	gk271501	0	1500049	A	G
23	gk678138	0	1500251	T	C
23	gk418946	0	1500415	C	T
23	gk271502	0	1500510	A	G
23	gk271503	0	1500617	T	C
23	gk644485	0	1500720	T	C
23	gk752771	0	1500761	T	C
23	gk271504	0	1500775	A	G
23	gk957378	0	1500857	A	G
23	gk271505	0	1500887	A	G
23	gk271506	0	1500926	T	C
23	gk755088	0	1501083	A	G
23	gk950604	0	1501372	CA	C
23	gk692664	0	1501499	T	A
23	gk791464	0	1501501	T	A
23	gk825533	0	1501608	A	G
23	gk902316	0	1501653	A	G
23	gk359964	0	1501673	A	G
23	gk749183	0	1501713	A	T
23	gk271507	0	1501776	T	C
23	gk646430	0	1501833	A	G
23	gk646431	0	1501853	A	G
23	gk548406	0	1501891	A	T
23	gk868269	0	1501902	T	C
23	gk271508	0	1501945	A	G
23	gk646432	0	1501981	T	C
23	gk675485	0	1502017	T	C
23	gk480731	0	1502121	A	G
23	gk414658	0	1502130	A	G
23	gk271509	0	1502192	C	G
23	gk768291	0	1502217	G	T
23	gk271510	0	1502225	T	C
23	gk271511	0	1502243	A	G
23	gk271512	0	1502706	A	G
23	gk596920	0	1502758	T	C
23	gk357019	0	1502782	A	C
23	gk357020	0	1502783	A	G
23	gk271513	0	1502849	T	C
23	gk271514	0	1502855	A	G
23	gk827651	0	1502865	T	A
23	gk822419	0	1502922	T	C
23	gk596921	0	1502930	T	G
23	gk271515	0	1502938	A	G
23	gk496798	0	1502957	A	G
23	gk271516	0	1503071	G	A
23	gk351635	0	1503144	T	C
23	gk271517	0	1503158	A	G
23	gk933990	0	1503161	T	C
23	gk271518	0	1503241	T	C
23	gk271519	0	1503273	A	T
23	gk331878	0	1503304	T	C
23	gk620291	0	1504123	A	G
23	gk772696	0	1504288	T	C
23	gk809960	0	1504390	A	G
23	gk450206	0	1504445	A	G
23	gk826085	0	1504505	A	G
23	gk862231	0	1504559	T	C
23	gk717595	0	1504615	A	G
23	gk381893	0	1504681	A	T
23	gk638399	0	1504691	A	G
23	gk695000	0	1504711	T	C
23	gk439260	0	1505056	A	G
23	gk587068	0	1505071	T	C
23	gk749184	0	1505416	A	T
23	gk338615	0	1505549	A	G
23	gk666229	0	1505573	T	C
23	gk676613	0	1505879	T	C
23	gk488915	0	1506061	T	C
23	gk640725	0	1506194	A	T
23	gk271520	0	1506359	A	G
23	gk614061	0	1506367	T	C
23	gk271521	0	1506492	A	G
23	gk751674	0	1506565	A	G
23	gk489405	0	1506585	A	G
23	gk454078	0	1506695	A	G
23	gk642455	0	1506729	T	C
23	gk337807	0	1506789	A	G
23	gk502377	0	1507152	A	G
23	gk514715	0	1507176	T	C
23	gk271522	0	1507179	A	G
23	gk889205	0	1507299	A	G
23	gk271523	0	1507464	T	C
23	gk271524	0	1507481	T	C
23	gk386652	0	1507591	A	G
23	gk523057	0	1507718	A	G
23	gk312953	0	1507752	A	G
23	gk731846	0	1507774	A	G
23	gk623436	0	1507809	T	C
23	gk839730	0	1507819	T	C
23	gk921092	0	1507872	C	A
23	gk716099	0	1507963	A	G
23	gk614623	0	1508081	T	C
23	gk950605	0	1508109	TA	T
23	gk859717	0	1508110	T	A
23	gk425247	0	1508175	G	T
23	gk271525	0	1508225	T	C
23	gk517049	0	1508444	T	C
23	gk875777	0	1508505	A	G
23	gk421764	0	1508506	G	A
23	gk734567	0	1508557	T	C
23	gk672710	0	1508642	A	G
23	gk802046	0	1508662	A	G
23	gk921093	0	1508738	T	C
23	gk271526	0	1508806	T	A
23	gk321387	0	1508818	T	C
23	gk921468	0	1508932	T	C
23	gk670548	0	1509055	T	C
23	gk528437	0	1509091	A	G
23	gk597600	0	1509118	A	G
23	gk652151	0	1509135	T	C
23	gk362072	0	1509150	A	G
23	gk750925	0	1509246	A	G
23	gk760290	0	1509260	A	G
23	gk418947	0	1509318	A	G
23	gk597601	0	1509327	A	G
23	gk894249	0	1509371	A	G
23	gk430783	0	1509408	A	G
23	gk271527	0	1509416	A	G
23	gk953105	0	1509453	A	G
23	gk930086	0	1509533	T	C
23	gk433840	0	1509686	C	T
23	gk271528	0	1509780	T	C
23	gk935797	0	1509862	A	G
23	gk520161	0	1509974	A	G
23	gk900206	0	1510021	A	G
23	gk839030	0	1510250	T	A
23	gk271529	0	1510251	A	T
23	gk664418	0	1510465	T	C
23	gk271530	0	1510650	A	G
23	gk739824	0	1510671	A	G
23	gk367746	0	1510716	T	C
23	gk494918	0	1510718	T	C
23	gk556351	0	1510811	T	C
23	gk667314	0	1510814	A	G
23	gk846274	0	1510825	A	T
23	gk271531	0	1510995	T	A
23	gk722427	0	1510999	T	C
23	gk339878	0	1511040	A	G
23	gk648804	0	1511117	T	C
23	gk849653	0	1511214	T	C
23	gk624885	0	1511236	T	C
23	gk709128	0	1511265	T	C
23	gk793634	0	1511302	C	T
23	gk809383	0	1511356	T	C
23	gk554422	0	1511389	T	C
23	gk422722	0	1511505	A	G
23	gk854547	0	1511726	A	G
23	gk854548	0	1511727	G	T
23	gk735565	0	1512047	A	G
23	gk719414	0	1512118	A	C
23	gk347009	0	1512142	T	C
23	gk271532	0	1512163	T	C
23	gk271533	0	1512194	T	C
23	gk669283	0	1512222	A	G
23	gk271534	0	1512383	T	C
23	gk271535	0	1512403	C	T
23	gk271536	0	1512452	T	C
23	gk734568	0	1512481	T	C
23	gk370678	0	1512489	T	C
23	gk633011	0	1512520	A	G
23	gk614624	0	1512523	A	G
23	gk470569	0	1512607	A	C
23	gk470570	0	1512620	A	G
23	gk470571	0	1512637	A	T
23	gk950606	0	1512948	CA	C
23	gk510444	0	1512990	A	G
23	gk271537	0	1513132	T	C
23	gk761732	0	1513174	A	G
23	gk828064	0	1513210	T	C
23	gk324646	0	1513270	A	T
23	gk584686	0	1513274	T	C
23	gk882210	0	1513384	A	G
23	gk317382	0	1513435	A	G
23	gk758261	0	1513454	A	G
23	gk810450	0	1513553	T	C
23	gk271538	0	1513567	A	G
23	gk736126	0	1513822	T	C
23	gk312077	0	1514087	T	C
23	gk271539	0	1514115	A	G
23	gk444276	0	1514129	C	T
23	gk444277	0	1514174	G	T
23	gk669738	0	1514271	G	T
23	gk271540	0	1514455	A	G
23	gk655108	0	1514474	A	G
23	gk271541	0	1514614	T	C
23	gk271542	0	1514840	C	T
23	gk429874	0	1514841	A	G
23	gk828670	0	1514855	T	C
23	gk648805	0	1514862	T	C
23	gk397453	0	1514873	T	C
23	gk271543	0	1514901	A	G
23	gk271544	0	1515119	A	G
23	gk936437	0	1515178	T	C
23	gk736127	0	1515346	T	A
23	gk400814	0	1515404	T	C
23	gk677476	0	1515426	A	G
23	gk614062	0	1515451	G	A
23	gk467330	0	1515456	G	T
23	gk712881	0	1515491	T	C
23	gk740396	0	1515501	A	G
23	gk498763	0	1515547	A	G
23	gk271545	0	1515593	T	C
23	gk712882	0	1515612	T	C
23	gk922674	0	1515636	T	C
23	gk271546	0	1515811	T	C
23	gk883529	0	1516179	T	C
23	gk926704	0	1516329	T	C
23	gk271547	0	1516384	T	C
23	gk271548	0	1516398	A	G
23	gk271549	0	1516452	T	C
23	gk658199	0	1516453	A	G
23	gk546856	0	1516539	T	C
23	gk503518	0	1516559	T	C
23	gk271550	0	1516606	A	G
23	gk631915	0	1516624	T	C
23	gk271551	0	1516794	T	C
23	gk563213	0	1516812	T	C
23	gk470572	0	1517016	T	C
23	gk643008	0	1517025	T	C
23	gk271552	0	1517118	A	G
23	gk428328	0	1517333	C	A
23	gk906862	0	1517518	C	T
23	gk559800	0	1517539	T	C
23	gk487777	0	1517575	T	C
23	gk331140	0	1517777	A	G
23	gk454079	0	1517836	A	G
23	gk770682	0	1517864	A	G
23	gk879963	0	1517891	A	G
23	gk271553	0	1518248	T	C
23	gk271554	0	1518313	T	C
23	gk365130	0	1518414	T	C
23	gk936438	0	1518489	T	C
23	gk271555	0	1518625	A	G
23	gk271556	0	1518710	A	G
23	gk271557	0	1519178	A	G
23	gk271558	0	1519465	A	G
23	gk721777	0	1519553	A	G
23	gk634499	0	1519561	T	C
23	gk414077	0	1519564	A	G
23	gk879347	0	1519622	T	C
23	gk858901	0	1519712	T	C
23	gk271559	0	1519718	T	C
23	gk271560	0	1519719	T	C
23	gk271561	0	1519806	A	G
23	gk869290	0	1519819	A	G
23	gk386251	0	1520227	T	C
23	gk956826	0	1520260	T	C
23	gk783929	0	1520346	T	C
23	gk936942	0	1520440	T	A
23	gk845140	0	1520452	A	G
23	gk916682	0	1520768	T	C
23	gk271562	0	1520803	T	C
23	gk605294	0	1520919	T	C
23	gk953458	0	1520972	T	C
23	gk571655	0	1521002	C	T
23	gk271563	0	1521012	T	C
23	gk602330	0	1521131	G	T
23	gk682842	0	1521155	T	C
23	gk742413	0	1521244	A	G
23	gk373773	0	1521370	T	C
23	gk634013	0	1521439	T	C
23	gk678775	0	1521451	A	G
23	gk614063	0	1521466	T	C
23	gk773779	0	1521548	A	G
23	gk271564	0	1521688	C	T
23	gk271565	0	1521715	A	G
23	gk271566	0	1521744	A	G
23	gk767277	0	1521933	G	A
23	gk343769	0	1521999	A	G
23	gk950607	0	1522157	T	TCAGCTCGAGCACC
23	gk660625	0	1522169	T	C
23	gk442157	0	1522290	T	G
23	gk271567	0	1522303	A	G
23	gk707433	0	1522317	A	G
23	gk697823	0	1522550	A	G
23	gk735018	0	1522664	T	C
23	gk547749	0	1522681	A	G
23	gk755655	0	1522711	C	A
23	gk725083	0	1522721	T	C
23	gk876386	0	1522927	C	A
23	gk642456	0	1522945	T	C
23	gk735566	0	1522956	A	G
23	gk950608	0	1522988	GA	G
23	gk271568	0	1523068	T	C
23	gk271569	0	1523121	T	C
23	gk445545	0	1523155	C	T
23	gk271570	0	1523185	C	A
23	gk362495	0	1523243	T	C
23	gk499663	0	1523417	T	C
23	gk550693	0	1523536	A	G
23	gk533795	0	1523556	A	G
23	gk568020	0	1523589	A	G
23	gk271571	0	1523654	T	C
23	gk913199	0	1523775	T	C
23	gk271572	0	1523814	A	G
23	gk472873	0	1523931	T	C
23	gk877009	0	1523967	T	C
23	gk271573	0	1524123	A	G
23	gk454080	0	1524240	A	G
23	gk895718	0	1524367	T	C
23	gk271574	0	1524502	T	C
23	gk724559	0	1524580	T	C
23	gk917249	0	1524584	T	C
23	gk887454	0	1524632	A	G
23	gk732597	0	1524764	A	G
23	gk388300	0	1524824	A	G
23	gk758807	0	1524980	T	C
23	gk909879	0	1525082	A	G
23	gk614625	0	1525303	T	C
23	gk688706	0	1525308	A	G
23	gk905757	0	1525406	T	C
23	gk271575	0	1525574	A	G
23	gk379462	0	1525625	A	G
23	gk271576	0	1525640	T	C
23	gk409127	0	1525746	G	T
23	gk271577	0	1525755	A	G
23	gk362073	0	1526036	A	G
23	gk375505	0	1526098	T	C
23	gk933420	0	1526128	A	T
23	gk611988	0	1526218	C	A
23	gk432113	0	1526249	G	C
23	gk659404	0	1526538	T	C
23	gk877010	0	1526543	T	C
23	gk271578	0	1526669	T	C
23	gk923977	0	1526678	A	G
23	gk514716	0	1526775	T	C
23	gk271579	0	1526778	T	C
23	gk950609	0	1527317	GA	G
23	gk399118	0	1527465	A	G
23	gk392859	0	1527467	A	G
23	gk871655	0	1527483	T	C
23	gk271580	0	1527604	A	G
23	gk725688	0	1527699	T	C
23	gk853172	0	1527902	G	A
23	gk837791	0	1527992	A	G
23	gk365804	0	1528022	A	T
23	gk692665	0	1528089	T	C
23	gk431138	0	1528162	A	G
23	gk271581	0	1528253	A	G
23	gk271582	0	1528503	T	C
23	gk375506	0	1528829	T	C
23	gk408241	0	1528929	T	A
23	gk491220	0	1528963	T	C
23	gk645450	0	1529153	A	G
23	gk579173	0	1529159	A	G
23	gk522533	0	1529201	A	G
23	gk755089	0	1529208	A	G
23	gk381081	0	1529302	T	A
23	gk950610	0	1529317	T	TG
23	gk271583	0	1529323	A	G
23	gk896984	0	1529391	A	G
23	gk271584	0	1529696	A	G
23	gk744394	0	1529711	A	C
23	gk744395	0	1529725	A	G
23	gk574188	0	1529859	T	A
23	gk905141	0	1529862	T	C
23	gk627932	0	1529864	T	C
23	gk905142	0	1529883	A	T
23	gk634981	0	1529922	T	A
23	gk271585	0	1529951	T	C
23	gk381082	0	1530113	A	G
23	gk567111	0	1530317	T	C
23	gk271586	0	1530321	T	C
23	gk628471	0	1530342	C	A
23	gk271587	0	1530414	A	G
23	gk662981	0	1530605	T	C
23	gk520682	0	1530758	T	A
23	gk415463	0	1530871	T	C
23	gk271588	0	1530884	T	C
23	gk793901	0	1530926	A	G
23	gk271589	0	1531008	A	G
23	gk906427	0	1531191	T	C
23	gk733261	0	1531195	A	G
23	gk841926	0	1531708	C	T
23	gk271590	0	1531761	A	T
23	gk271591	0	1531884	A	G
23	gk736128	0	1531895	T	C
23	gk392860	0	1531957	A	G
23	gk316511	0	1532040	T	C
23	gk697311	0	1532138	T	C
23	gk811113	0	1532143	T	C
23	gk366166	0	1532153	T	C
23	gk430784	0	1532202	T	A
23	gk459157	0	1532231	G	T
23	gk840732	0	1532532	A	G
23	gk703560	0	1532557	T	C
23	gk904273	0	1532934	A	T
23	gk839731	0	1532972	G	A
23	gk513438	0	1533086	A	G
23	gk728195	0	1533261	T	C
23	gk484682	0	1533440	C	A
23	gk385232	0	1533500	A	G
23	gk703561	0	1533618	T	C
23	gk756377	0	1533691	A	G
23	gk739290	0	1533696	A	G
23	gk484683	0	1533731	T	C
23	gk271592	0	1533865	A	G
23	gk414339	0	1533943	A	G
23	gk692035	0	1533987	T	C
23	gk271593	0	1534042	T	C
23	gk917250	0	1534092	T	C
23	gk950611	0	1534109	T	TA
23	gk574189	0	1534152	A	G
23	gk271594	0	1534177	G	T
23	gk650670	0	1534230	T	A
23	gk408242	0	1534323	A	G
23	gk592888	0	1534403	A	G
23	gk271595	0	1534617	A	G
23	gk557374	0	1534664	T	C
23	gk623437	0	1534702	T	C
23	gk271596	0	1534723	T	C
23	gk891376	0	1534741	A	G
23	gk889877	0	1534744	A	G
23	gk271597	0	1534983	T	C
23	gk931196	0	1535097	A	G
23	gk271598	0	1535130	A	G
23	gk794345	0	1535222	T	C
23	gk892463	0	1535329	T	C
23	gk271599	0	1535390	T	C
23	gk439715	0	1535421	T	A
23	gk553990	0	1535444	T	C
23	gk630796	0	1535488	T	C
23	gk766375	0	1535650	T	C
23	gk370679	0	1535678	T	C
23	gk548787	0	1535793	A	G
23	gk357021	0	1535811	A	G
23	gk664419	0	1535904	T	C
23	gk880638	0	1535911	G	T
23	gk271600	0	1535921	T	C
23	gk692036	0	1535996	T	C
23	gk341895	0	1536210	A	G
23	gk423559	0	1536319	T	C
23	gk618007	0	1536389	C	T
23	gk271601	0	1536505	A	G
23	gk911997	0	1536724	T	A
23	gk513919	0	1536731	C	T
23	gk563214	0	1536780	T	C
23	gk541388	0	1536812	T	C
23	gk705651	0	1536834	A	G
23	gk792597	0	1537015	A	G
23	gk498326	0	1537175	A	G
23	gk358041	0	1537293	A	T
23	gk271602	0	1537371	T	C
23	gk878283	0	1537429	G	A
23	gk271603	0	1537587	T	C
23	gk837792	0	1537628	A	G
23	gk452546	0	1537850	T	C
23	gk841169	0	1537875	A	G
23	gk611306	0	1538014	A	G
23	gk533796	0	1538125	G	A
23	gk362958	0	1538133	T	C
23	gk683316	0	1538159	T	A
23	gk354615	0	1538344	A	G
23	gk271604	0	1538422	T	C
23	gk691504	0	1538457	T	C
23	gk674117	0	1538532	A	G
23	gk271605	0	1538626	A	G
23	gk271606	0	1538657	C	T
23	gk405230	0	1538720	T	C
23	gk401884	0	1538835	A	G
23	gk271607	0	1539097	A	G
23	gk271608	0	1539143	A	G
23	gk490290	0	1539175	A	T
23	gk480732	0	1539211	A	G
23	gk271609	0	1539243	T	C
23	gk271610	0	1539279	T	C
23	gk271611	0	1539329	T	C
23	gk271612	0	1539342	A	G
23	gk271613	0	1539394	A	G
23	gk271614	0	1539438	T	C
23	gk271615	0	1539492	A	G
23	gk733911	0	1539549	A	G
23	gk496217	0	1539654	A	G
23	gk505668	0	1539699	T	C
23	gk782677	0	1539783	G	A
23	gk583245	0	1539955	T	C
23	gk427541	0	1540286	C	T
23	gk789802	0	1540463	T	C
23	gk640726	0	1540492	T	C
23	gk463119	0	1540637	A	G
23	gk909479	0	1540641	A	C
23	gk271616	0	1540653	A	G
23	gk930087	0	1540693	T	C
23	gk655491	0	1540740	A	G
23	gk494919	0	1540844	T	C
23	gk463120	0	1540887	A	G
23	gk375507	0	1541082	T	C
23	gk271617	0	1541236	T	C
23	gk367747	0	1541264	T	C
23	gk693222	0	1541462	T	C
23	gk271618	0	1541784	A	T
23	gk271619	0	1541852	T	C
23	gk837793	0	1541912	T	C
23	gk271620	0	1542064	C	A
23	gk922675	0	1542385	T	C
23	gk735019	0	1542443	T	C
23	gk573017	0	1542522	C	T
23	gk584082	0	1542562	T	C
23	gk271621	0	1542600	T	C
23	gk271622	0	1542623	A	G
23	gk709129	0	1542656	T	C
23	gk950612	0	1542880	G	GT
23	gk271623	0	1543239	A	G
23	gk457442	0	1543275	T	A
23	gk845141	0	1543388	T	C
23	gk788190	0	1543412	C	T
23	gk554423	0	1543456	T	C
23	gk648338	0	1543640	A	G
23	gk271624	0	1544536	T	C
23	gk710768	0	1544644	T	C
23	gk271625	0	1544747	T	C
23	gk271626	0	1544768	T	C
23	gk704561	0	1544833	T	C
23	gk828671	0	1544902	T	C
23	gk271627	0	1545173	T	C
23	gk833642	0	1545291	A	C
23	gk362496	0	1545411	T	C
23	gk774845	0	1545421	T	C
23	gk915977	0	1545451	A	G
23	gk904658	0	1545527	A	G
23	gk375239	0	1545817	T	C
23	gk932290	0	1545859	T	C
23	gk851803	0	1545879	A	T
23	gk271628	0	1545945	C	A
23	gk624510	0	1545964	A	G
23	gk537812	0	1546077	T	C
23	gk779798	0	1546098	A	G
23	gk531907	0	1546167	T	C
23	gk271629	0	1546676	T	C
23	gk616296	0	1546728	T	C
23	gk354010	0	1546807	T	C
23	gk918697	0	1546889	T	A
23	gk271630	0	1546930	T	C
23	gk314564	0	1546987	A	G
23	gk271631	0	1547021	C	G
23	gk271632	0	1547024	T	C
23	gk958490	0	1547087	T	C
23	gk923321	0	1547323	A	G
23	gk664420	0	1547330	G	A
23	gk869291	0	1547375	A	G
23	gk368243	0	1547400	T	C
23	gk929473	0	1547461	T	C
23	gk352961	0	1547494	T	C
23	gk557375	0	1547536	T	C
23	gk718614	0	1547545	A	G
23	gk841170	0	1547654	T	C
23	gk936439	0	1548086	C	A
23	gk703562	0	1548119	T	C
23	gk664421	0	1548230	T	G
23	gk653936	0	1548247	A	G
23	gk271633	0	1548535	T	C
23	gk670549	0	1548606	T	C
23	gk345954	0	1548699	T	C
23	gk814311	0	1548704	G	A
23	gk540396	0	1548730	T	C
23	gk905758	0	1548748	T	C
23	gk706667	0	1549194	T	C
23	gk498327	0	1549240	A	G
23	gk811114	0	1549243	G	A
23	gk324647	0	1549251	T	C
23	gk633645	0	1549298	T	C
23	gk363713	0	1549325	A	G
23	gk271634	0	1549485	T	C
23	gk271635	0	1549648	T	C
23	gk713414	0	1549649	C	T
23	gk271636	0	1549820	A	G
23	gk955393	0	1549838	A	G
23	gk271637	0	1549886	A	G
23	gk271638	0	1549903	T	C
23	gk271639	0	1549923	T	C
23	gk587677	0	1550096	A	G
23	gk698347	0	1550119	T	C
23	gk793902	0	1550250	A	G
23	gk748433	0	1550283	A	G
23	gk328499	0	1550331	T	C
23	gk607332	0	1550497	T	C
23	gk735020	0	1550654	T	C
23	gk630343	0	1550682	T	C
23	gk465422	0	1550687	T	A
23	gk271640	0	1550711	T	C
23	gk817681	0	1550767	A	G
23	gk271641	0	1550819	G	T
23	gk706668	0	1550832	T	C
23	gk420114	0	1550867	C	T
23	gk811115	0	1550890	T	C
23	gk271642	0	1550892	T	C
23	gk271643	0	1550917	A	G
23	gk733262	0	1551053	A	G
23	gk752345	0	1551073	T	C
23	gk351636	0	1551102	T	C
23	gk849654	0	1551135	T	C
23	gk271644	0	1551293	A	G
23	gk271645	0	1551315	T	C
23	gk401198	0	1551316	T	C
23	gk271646	0	1551389	T	C
23	gk661972	0	1551471	T	C
23	gk730458	0	1551480	T	C
23	gk821909	0	1551557	A	T
23	gk271647	0	1551641	A	G
23	gk759781	0	1551653	C	T
23	gk766376	0	1551738	T	C
23	gk378895	0	1551775	T	C
23	gk580908	0	1551791	T	C
23	gk549400	0	1551840	T	C
23	gk605948	0	1551846	T	C
23	gk673603	0	1551913	T	C
23	gk506704	0	1552028	A	G
23	gk621565	0	1552116	T	C
23	gk583246	0	1552118	A	G
23	gk591247	0	1552124	A	T
23	gk440644	0	1552143	G	A
23	gk580909	0	1552152	T	C
23	gk271648	0	1552219	T	C
23	gk798873	0	1552261	T	C
23	gk729799	0	1552268	T	C
23	gk800326	0	1552519	A	G
23	gk605295	0	1552688	T	C
23	gk590681	0	1552716	T	C
23	gk271649	0	1552718	T	C
23	gk271650	0	1552735	T	C
23	gk414976	0	1552780	G	A
23	gk271651	0	1552803	T	C
23	gk346271	0	1552823	A	G
23	gk271652	0	1552920	T	C
23	gk271653	0	1552986	A	G
23	gk760291	0	1553033	A	G
23	gk609940	0	1553283	A	G
23	gk679382	0	1554234	T	C
23	gk712478	0	1554241	A	G
23	gk668996	0	1554412	A	G
23	gk433376	0	1554866	T	A
23	gk706217	0	1554881	A	G
23	gk426372	0	1554891	G	T
23	gk877312	0	1554960	T	C
23	gk600867	0	1555050	A	G
23	gk643974	0	1555168	T	C
23	gk340221	0	1555273	T	C
23	gk764643	0	1555439	T	C
23	gk557376	0	1555469	T	C
23	gk729200	0	1555476	T	C
23	gk777294	0	1555585	T	C
23	gk868504	0	1555659	T	C
23	gk271654	0	1555761	T	C
23	gk271655	0	1555926	A	G
23	gk936440	0	1556000	T	C
23	gk366167	0	1556065	T	C
23	gk643452	0	1556256	A	T
23	gk860711	0	1556317	A	G
23	gk360385	0	1556415	T	C
23	gk700397	0	1556427	T	C
23	gk560870	0	1556448	T	C
23	gk271656	0	1556521	C	T
23	gk844412	0	1556910	A	G
23	gk623102	0	1556918	C	A
23	gk470057	0	1556939	A	G
23	gk468487	0	1557081	T	C
23	gk271657	0	1557135	T	C
23	gk381348	0	1557166	T	C
23	gk711880	0	1557302	T	C
23	gk762626	0	1557365	C	T
23	gk706669	0	1557404	T	C
23	gk640727	0	1557485	T	C
23	gk342526	0	1557511	T	C
23	gk271658	0	1557531	A	G
23	gk271659	0	1557536	T	C
23	gk470573	0	1557751	T	C
23	gk382144	0	1557791	A	G
23	gk657002	0	1557843	T	C
23	gk271660	0	1557924	T	C
23	gk439261	0	1558002	C	T
23	gk271661	0	1558140	T	C
23	gk657533	0	1558157	A	G
23	gk573018	0	1558174	T	C
23	gk956827	0	1558240	T	C
23	gk789803	0	1558308	T	C
23	gk436343	0	1558326	A	C
23	gk436344	0	1558357	A	T
23	gk653937	0	1558534	A	G
23	gk801689	0	1558661	T	A
23	gk642457	0	1558717	A	T
23	gk311765	0	1558954	A	T
23	gk271662	0	1559005	A	G
23	gk713999	0	1559412	T	A
23	gk709130	0	1559434	T	A
23	gk602331	0	1559669	T	C
23	gk734569	0	1559849	T	C
23	gk531908	0	1559853	T	C
23	gk271663	0	1559950	A	G
23	gk535281	0	1560067	T	C
23	gk814312	0	1560110	T	C
23	gk706218	0	1560184	A	G
23	gk871656	0	1560256	T	C
23	gk477311	0	1560268	T	C
23	gk915388	0	1560279	T	C
23	gk448432	0	1560362	A	G
23	gk701495	0	1560777	C	A
23	gk271664	0	1560779	T	C
23	gk328147	0	1560899	A	G
23	gk961433	0	1560992	<DEL>	T
23	gk271665	0	1560995	T	C
23	gk375735	0	1561010	A	G
23	gk665890	0	1561023	A	G
23	gk728713	0	1561043	T	C
23	gk520162	0	1561224	A	T
23	gk271666	0	1561255	A	G
23	gk686890	0	1561317	A	G
23	gk271667	0	1561395	C	T
23	gk271668	0	1561439	T	C
23	gk825041	0	1561461	A	G
23	gk271669	0	1561489	A	G
23	gk750112	0	1561504	A	G
23	gk576305	0	1561613	A	G
23	gk736129	0	1561702	T	C
23	gk331141	0	1561758	A	G
23	gk858902	0	1561793	T	C
23	gk583247	0	1561827	T	C
23	gk793635	0	1562007	A	G
23	gk835235	0	1562090	T	C
23	gk609941	0	1562308	A	G
23	gk435568	0	1562324	A	T
23	gk774846	0	1562416	A	G
23	gk381602	0	1562528	T	C
23	gk387666	0	1562662	T	C
23	gk733263	0	1562780	A	G
23	gk838433	0	1562948	T	C
23	gk271670	0	1563090	T	C
23	gk551329	0	1563164	T	C
23	gk271671	0	1563466	A	G
23	gk271672	0	1563673	A	G
23	gk271673	0	1563714	A	G
23	gk271674	0	1563864	A	G
23	gk687735	0	1563962	T	C
23	gk936943	0	1564003	C	A
23	gk444689	0	1564050	C	T
23	gk582065	0	1564093	A	G
23	gk414659	0	1564094	A	G
23	gk271675	0	1564147	A	G
23	gk580260	0	1564187	A	G
23	gk435325	0	1564295	C	T
23	gk786320	0	1564306	T	C
23	gk935233	0	1564308	A	G
23	gk466805	0	1564348	A	G
23	gk500397	0	1564403	T	C
23	gk772698	0	1564417	T	C
23	gk271676	0	1564422	A	G
23	gk521351	0	1564532	A	G
23	gk271677	0	1564542	A	G
23	gk752346	0	1564611	A	T
23	gk271678	0	1564757	A	G
23	gk459601	0	1564808	A	G
23	gk757720	0	1564892	T	C
23	gk616297	0	1565236	A	T
23	gk271679	0	1565290	A	G
23	gk553524	0	1565386	T	C
23	gk886045	0	1565479	T	C
23	gk271680	0	1565580	T	C
23	gk529396	0	1565602	T	C
23	gk775622	0	1565622	A	G
23	gk691505	0	1565751	T	C
23	gk271681	0	1565778	T	C
23	gk482697	0	1565782	A	G
23	gk413125	0	1565796	A	T
23	gk271682	0	1565898	T	C
23	gk549401	0	1565908	T	C
23	gk315557	0	1565941	A	G
23	gk271683	0	1565961	T	C
23	gk271684	0	1566030	T	C
23	gk698920	0	1566139	T	C
23	gk271685	0	1566172	C	T
23	gk362497	0	1566223	T	C
23	gk910308	0	1566723	A	G
23	gk834079	0	1566839	T	C
23	gk754075	0	1566922	T	C
23	gk446510	0	1566997	A	G
23	gk544775	0	1567131	A	G
23	gk755090	0	1567237	T	C
23	gk271686	0	1567364	A	G
23	gk364067	0	1567395	T	A
23	gk271687	0	1567615	A	G
23	gk818973	0	1567829	T	C
23	gk598845	0	1567933	T	C
23	gk738206	0	1568013	C	T
23	gk325991	0	1568091	T	C
23	gk885639	0	1568125	A	G
23	gk831770	0	1568220	T	C
23	gk271688	0	1568392	T	C
23	gk816481	0	1568434	A	G
23	gk580261	0	1568456	A	G
23	gk553525	0	1568472	T	C
23	gk750926	0	1568507	A	G
23	gk271689	0	1568628	A	T
23	gk271690	0	1568670	A	G
23	gk764240	0	1568701	A	G
23	gk271691	0	1568807	G	A
23	gk906863	0	1568820	T	C
23	gk909224	0	1568919	A	G
23	gk368244	0	1568933	T	C
23	gk559413	0	1568992	T	C
23	gk911388	0	1569017	T	C
23	gk906864	0	1569101	T	C
23	gk843637	0	1569207	T	C
23	gk706219	0	1569238	T	C
23	gk789804	0	1569326	T	C
23	gk789805	0	1569352	G	T
23	gk758808	0	1569544	T	C
23	gk408243	0	1569805	T	G
23	gk686891	0	1569912	A	G
23	gk798874	0	1569945	T	C
23	gk537813	0	1569974	T	C
23	gk609942	0	1569981	A	G
23	gk701496	0	1570015	T	C
23	gk821416	0	1570036	T	C
23	gk386653	0	1570097	A	G
23	gk271692	0	1570224	A	G
23	gk457443	0	1570311	T	A
23	gk717128	0	1570384	T	C
23	gk736836	0	1570606	A	G
23	gk706670	0	1570622	T	C
23	gk854549	0	1570642	A	G
23	gk895305	0	1570650	T	C
23	gk655960	0	1570855	G	A
23	gk884146	0	1570943	A	G
23	gk552373	0	1570946	T	C
23	gk657534	0	1570984	A	G
23	gk516204	0	1571018	T	C
23	gk438956	0	1571136	T	C
23	gk394746	0	1571162	A	G
23	gk914429	0	1571245	A	G
23	gk271693	0	1571287	T	C
23	gk905759	0	1571357	T	C
23	gk438957	0	1571387	A	C
23	gk271694	0	1571404	A	G
23	gk271695	0	1571638	G	A
23	gk685898	0	1571647	A	G
23	gk424699	0	1571902	G	T
23	gk666230	0	1571931	A	G
23	gk512446	0	1572020	T	C
23	gk443051	0	1572065	T	C
23	gk886410	0	1572128	T	C
23	gk855054	0	1572175	T	G
23	gk541389	0	1572184	C	T
23	gk271696	0	1572197	T	C
23	gk855055	0	1572221	A	G
23	gk950613	0	1572420	T	TGGGTCGACG
23	gk271697	0	1572552	T	C
23	gk880639	0	1572579	T	C
23	gk639506	0	1572604	C	A
23	gk271698	0	1572683	A	G
23	gk362074	0	1572685	A	G
23	gk332298	0	1572695	A	G
23	gk271699	0	1572753	A	G
23	gk738207	0	1572761	T	C
23	gk488916	0	1572793	T	C
23	gk695001	0	1573114	T	C
23	gk534875	0	1573365	T	C
23	gk869292	0	1573593	A	G
23	gk271700	0	1573671	T	C
23	gk889206	0	1573958	A	G
23	gk529938	0	1574091	A	G
23	gk646910	0	1574218	T	C
23	gk487778	0	1574647	T	C
23	gk831771	0	1574894	T	C
23	gk868505	0	1574984	T	C
23	gk373057	0	1575154	A	G
23	gk907636	0	1575325	G	A
23	gk414340	0	1575611	A	T
23	gk551818	0	1575820	A	G
23	gk841927	0	1575920	T	C
23	gk271701	0	1575979	A	G
23	gk271702	0	1576019	T	C
23	gk526134	0	1576021	A	G
23	gk745553	0	1576065	T	C
23	gk271703	0	1576155	T	C
23	gk521352	0	1576453	A	G
23	gk558945	0	1576596	T	C
23	gk271704	0	1576916	T	C
23	gk631916	0	1577049	T	C
23	gk271705	0	1577135	A	G
23	gk434511	0	1577221	G	A
23	gk271706	0	1577360	T	C
23	gk521353	0	1577418	A	T
23	gk876387	0	1577433	T	C
23	gk667315	0	1577510	A	G
23	gk777295	0	1577689	T	C
23	gk271707	0	1577697	T	C
23	gk628472	0	1577854	A	G
23	gk271708	0	1577867	T	A
23	gk271709	0	1578003	A	G
23	gk925562	0	1578024	T	A
23	gk339002	0	1578172	T	A
23	gk528438	0	1578232	A	G
23	gk833643	0	1578255	T	C
23	gk905760	0	1578542	T	A
23	gk486059	0	1578695	A	G
23	gk557377	0	1578739	T	C
23	gk355021	0	1578810	T	C
23	gk584083	0	1578857	T	C
23	gk271710	0	1579049	T	C
23	gk482186	0	1579092	T	C
23	gk662982	0	1579107	T	C
23	gk271711	0	1579215	A	G
23	gk358823	0	1579326	T	C
23	gk524858	0	1579581	A	G
23	gk950614	0	1579864	G	GTGGAGTCTATAGATTACCCTGAGTAAA
23	gk448573	0	1579900	T	A
23	gk396581	0	1579997	A	G
23	gk760292	0	1580228	A	G
23	gk271712	0	1580320	A	G
23	gk271713	0	1580356	T	C
23	gk271714	0	1580441	A	G
23	gk950615	0	1580582	C	CT
23	gk678776	0	1580640	A	G
23	gk871132	0	1580661	A	G
23	gk271715	0	1580675	A	G
23	gk812700	0	1580676	A	G
23	gk271716	0	1580736	A	G
23	gk628473	0	1580803	T	C
23	gk924526	0	1580989	A	G
23	gk271717	0	1581223	G	A
23	gk271718	0	1581546	A	G
23	gk853173	0	1581577	A	G
23	gk959115	0	1581627	T	A
23	gk467926	0	1581678	A	G
23	gk271719	0	1581729	A	G
23	gk745004	0	1581754	A	G
23	gk664422	0	1581831	T	C
23	gk555326	0	1582000	T	C
23	gk790442	0	1582125	A	G
23	gk865040	0	1582204	T	C
23	gk318366	0	1582220	T	C
23	gk408244	0	1582846	T	C
23	gk745005	0	1582900	A	G
23	gk271720	0	1582913	A	G
23	gk447118	0	1582914	T	A
23	gk903337	0	1582919	T	C
23	gk879348	0	1583333	T	C
23	gk921094	0	1583334	T	C
23	gk454081	0	1583474	A	G
23	gk432940	0	1583497	G	T
23	gk950616	0	1583554	A	AT
23	gk341233	0	1583580	A	G
23	gk329208	0	1583660	T	C
23	gk544776	0	1583723	A	G
23	gk313747	0	1583725	A	G
23	gk271721	0	1584034	T	C
23	gk719415	0	1584176	A	G
23	gk390380	0	1584286	A	G
23	gk404900	0	1584315	A	G
23	gk271722	0	1584376	T	C
23	gk569123	0	1584382	A	G
23	gk644486	0	1584419	T	C
23	gk271723	0	1584567	A	G
23	gk884147	0	1584661	A	G
23	gk931796	0	1584685	A	G
23	gk347010	0	1584743	T	C
23	gk704946	0	1584940	T	A
23	gk461643	0	1584972	A	G
23	gk918698	0	1585182	A	G
23	gk271724	0	1585288	A	G
23	gk343770	0	1585322	A	G
23	gk915978	0	1585381	A	G
23	gk463704	0	1585420	T	C
23	gk355414	0	1585443	A	G
23	gk680676	0	1585611	T	C
23	gk271725	0	1585673	A	G
23	gk567462	0	1585719	A	G
23	gk271726	0	1585892	A	G
23	gk736837	0	1585900	A	G
23	gk864649	0	1585989	T	C
23	gk479056	0	1586143	A	G
23	gk478197	0	1586154	A	G
23	gk789332	0	1586298	T	C
23	gk591903	0	1586308	A	G
23	gk888358	0	1586393	A	G
23	gk334839	0	1586396	T	C
23	gk919967	0	1586403	A	G
23	gk547185	0	1586532	T	C
23	gk899203	0	1586599	T	C
23	gk781909	0	1586626	T	C
23	gk733264	0	1586749	A	G
23	gk950617	0	1586789	T	TA
23	gk950619	0	1586872	CA	C
23	gk424700	0	1586885	T	C
23	gk271727	0	1586924	A	T
23	gk271728	0	1586933	T	A
23	gk695595	0	1586956	T	C
23	gk271729	0	1586974	A	G
23	gk475864	0	1586984	C	T
23	gk895306	0	1587010	G	A
23	gk271730	0	1587028	C	T
23	gk956248	0	1587234	A	T
23	gk329209	0	1587416	T	C
23	gk271732	0	1587425	T	C
23	gk271733	0	1587599	T	C
23	gk271734	0	1587658	A	G
23	gk271735	0	1587828	T	C
23	gk608913	0	1588293	A	G
23	gk422543	0	1588429	T	C
23	gk596196	0	1588489	T	C
23	gk271736	0	1588492	T	C
23	gk271737	0	1588597	A	G
23	gk375950	0	1588712	A	G
23	gk906428	0	1588878	T	C
23	gk271738	0	1588954	T	A
23	gk950620	0	1589004	T	TA
23	gk614626	0	1589089	T	C
23	gk816482	0	1589117	A	G
23	gk271739	0	1589165	T	C
23	gk954533	0	1589231	A	G
23	gk954534	0	1589277	C	T
23	gk595763	0	1589281	T	C
23	gk950622	0	1589626	T	TA
23	gk377878	0	1589731	A	G
23	gk514717	0	1589775	C	T
23	gk650672	0	1589857	T	A
23	gk271740	0	1589940	A	G
23	gk906865	0	1590114	C	T
23	gk843044	0	1590185	A	G
23	gk634500	0	1590286	T	C
23	gk347567	0	1590358	T	C
23	gk527341	0	1590566	A	G
23	gk913200	0	1590833	T	C
23	gk585849	0	1590966	T	C
23	gk950623	0	1591070	C	CT
23	gk874405	0	1591184	A	T
23	gk581591	0	1591245	T	A
23	gk271741	0	1591308	A	G
23	gk555327	0	1591357	T	C
23	gk720008	0	1591395	T	G
23	gk463705	0	1591634	C	T
23	gk468488	0	1592013	T	C
23	gk703563	0	1592014	T	C
23	gk961826	0	1592177	<DEL>	A
23	gk566643	0	1592240	A	G
23	gk707434	0	1592422	T	A
23	gk271742	0	1592556	A	G
23	gk923322	0	1592740	A	G
23	gk950624	0	1592753	G	GA
23	gk555328	0	1593046	T	C
23	gk375240	0	1593253	T	C
23	gk271743	0	1593344	T	C
23	gk586199	0	1593458	T	C
23	gk271744	0	1593596	T	C
23	gk271745	0	1593676	T	C
23	gk757721	0	1593717	C	T
23	gk797314	0	1593909	G	A
23	gk271746	0	1594028	A	G
23	gk271747	0	1594036	T	C
23	gk770083	0	1594270	A	G
23	gk271748	0	1594326	C	T
23	gk924527	0	1594413	A	G
23	gk741098	0	1594461	C	T
23	gk621566	0	1594524	T	C
23	gk271749	0	1594589	T	C
23	gk752772	0	1594741	T	C
23	gk271750	0	1594847	G	A
23	gk841171	0	1594890	T	A
23	gk420115	0	1594914	T	A
23	gk961089	0	1595039	AGTTCTCT	A
23	gk957945	0	1595099	T	A
23	gk444985	0	1595399	T	A
23	gk802405	0	1595481	A	T
23	gk271751	0	1595550	T	C
23	gk877011	0	1595648	T	C
23	gk372800	0	1595685	T	C
23	gk317326	0	1595708	A	G
23	gk543368	0	1595718	A	G
23	gk910913	0	1595751	T	C
23	gk647875	0	1595783	A	G
23	gk271752	0	1595833	T	C
23	gk496218	0	1595980	A	T
23	gk271753	0	1596167	T	C
23	gk950625	0	1596246	A	AC
23	gk850804	0	1596280	T	C
23	gk575867	0	1596285	T	C
23	gk271754	0	1596300	A	T
23	gk396040	0	1596528	A	C
23	gk950626	0	1596976	C	CA
23	gk526135	0	1596992	A	G
23	gk314808	0	1597195	A	G
23	gk489821	0	1597347	A	G
23	gk399119	0	1597489	A	G
23	gk316907	0	1597499	A	G
23	gk950627	0	1597564	G	GT
23	gk594703	0	1597800	T	C
23	gk635899	0	1598063	T	C
23	gk271755	0	1598118	A	G
23	gk594704	0	1598174	G	A
23	gk950628	0	1598205	CCA	C
23	gk271756	0	1598291	A	G
23	gk271757	0	1598351	A	G
23	gk724560	0	1598366	G	A
23	gk381603	0	1598368	T	C
23	gk481693	0	1598457	T	C
23	gk358824	0	1598481	T	C
23	gk271758	0	1598544	T	C
23	gk534876	0	1598575	T	C
23	gk414341	0	1598650	C	T
23	gk597933	0	1598857	A	G
23	gk512447	0	1599028	T	C
23	gk634501	0	1599147	A	C
23	gk271759	0	1599152	T	C
23	gk759782	0	1599276	T	C
23	gk271760	0	1599361	T	C
23	gk871657	0	1599423	T	C
23	gk631917	0	1599525	T	C
23	gk728196	0	1599647	T	C
23	gk617516	0	1599707	A	T
23	gk647876	0	1599721	A	G
23	gk271761	0	1600170	T	C
23	gk328500	0	1600195	T	C
23	gk473321	0	1600417	T	C
23	gk715560	0	1600517	T	C
23	gk566644	0	1600691	C	T
23	gk870599	0	1600711	T	C
23	gk271762	0	1600802	T	C
23	gk650673	0	1600898	T	C
23	gk271763	0	1600930	A	G
23	gk271764	0	1600967	T	C
23	gk569124	0	1601219	C	T
23	gk513920	0	1601409	A	G
23	gk271765	0	1601526	T	C
23	gk778817	0	1601696	T	C
23	gk626311	0	1601881	A	T
23	gk394222	0	1601938	T	A
23	gk779352	0	1602364	T	C
23	gk846878	0	1602367	T	C
23	gk318367	0	1602644	T	C
23	gk317351	0	1602707	T	C
23	gk564795	0	1602760	T	C
23	gk604538	0	1602795	A	G
23	gk903903	0	1602912	A	T
23	gk337281	0	1602935	T	C
23	gk547750	0	1603167	A	T
23	gk452547	0	1603183	T	C
23	gk427889	0	1603203	A	G
23	gk705652	0	1603221	T	C
23	gk950629	0	1603325	TA	T
23	gk330306	0	1603354	A	G
23	gk325637	0	1603396	T	C
23	gk505071	0	1603561	T	A
23	gk780640	0	1603719	T	C
23	gk736130	0	1603785	T	C
23	gk709621	0	1603959	A	G
23	gk576306	0	1604100	A	G
23	gk776707	0	1604277	A	G
23	gk271766	0	1604303	T	A
23	gk657003	0	1604305	T	C
23	gk699704	0	1604372	T	C
23	gk743133	0	1604407	C	A
23	gk722428	0	1604432	T	C
23	gk271767	0	1604514	A	G
23	gk271768	0	1604611	T	C
23	gk807188	0	1604649	T	C
23	gk880374	0	1604691	T	C
23	gk828065	0	1604718	T	C
23	gk891377	0	1604784	A	G
23	gk896985	0	1604888	A	G
23	gk521991	0	1605014	A	T
23	gk935798	0	1605049	T	A
23	gk924528	0	1605125	A	G
23	gk271769	0	1605321	A	G
23	gk271770	0	1605367	A	G
23	gk657004	0	1605523	T	C
23	gk771239	0	1605542	T	C
23	gk271771	0	1605578	T	C
23	gk739291	0	1605613	C	T
23	gk758809	0	1605673	T	C
23	gk741099	0	1605693	A	G
23	gk692666	0	1605954	T	C
23	gk271772	0	1606107	A	G
23	gk637542	0	1606207	A	T
23	gk271773	0	1606303	T	C
23	gk271774	0	1606306	A	G
23	gk847376	0	1606308	A	G
23	gk553526	0	1606321	T	C
23	gk674850	0	1606334	A	G
23	gk874406	0	1606366	A	G
23	gk367748	0	1606396	T	C
23	gk858248	0	1606452	A	G
23	gk564277	0	1606742	C	T
23	gk271775	0	1606743	T	C
23	gk271776	0	1606884	T	C
23	gk642458	0	1607006	A	G
23	gk852659	0	1607262	T	C
23	gk355022	0	1607621	T	C
23	gk271777	0	1607778	T	C
23	gk585463	0	1607990	T	A
23	gk938670	0	1607994	T	G
23	gk938671	0	1608004	A	T
23	gk271778	0	1608041	T	C
23	gk316687	0	1608073	A	G
23	gk321584	0	1608460	A	G
23	gk271779	0	1608676	A	G
23	gk866985	0	1608723	T	C
23	gk551330	0	1608755	T	C
23	gk749521	0	1608964	T	C
23	gk271780	0	1608983	T	C
23	gk568021	0	1609019	A	G
23	gk636567	0	1609157	A	G
23	gk271781	0	1609185	T	C
23	gk382724	0	1609209	T	C
23	gk436345	0	1609277	A	G
23	gk894250	0	1609426	T	C
23	gk744396	0	1609492	C	T
23	gk631315	0	1609497	T	C
23	gk786875	0	1609622	T	C
23	gk271782	0	1609912	T	C
23	gk271783	0	1610257	A	G
23	gk363714	0	1610334	A	G
23	gk524859	0	1610499	A	G
23	gk271784	0	1610665	A	G
23	gk799960	0	1610670	T	C
23	gk540397	0	1610822	T	A
23	gk473322	0	1610831	G	A
23	gk271785	0	1610942	A	G
23	gk271786	0	1610955	A	G
23	gk271787	0	1611066	A	G
23	gk903904	0	1611077	A	G
23	gk271788	0	1611085	A	T
23	gk749185	0	1611252	A	G
23	gk780641	0	1611290	C	A
23	gk271789	0	1611418	T	C
23	gk330307	0	1611438	A	G
23	gk359364	0	1611609	A	G
23	gk915979	0	1611663	A	G
23	gk954883	0	1611791	A	G
23	gk598846	0	1612249	A	G
23	gk271790	0	1612398	T	C
23	gk271791	0	1612488	T	C
23	gk271792	0	1612543	A	G
23	gk271793	0	1612629	T	A
23	gk914430	0	1612714	A	G
23	gk395648	0	1612956	A	G
23	gk823029	0	1612998	A	G
23	gk336781	0	1613050	A	G
23	gk396041	0	1613107	A	G
23	gk591904	0	1613165	A	G
23	gk728197	0	1613182	T	C
23	gk510900	0	1613588	T	C
23	gk631918	0	1613627	T	C
23	gk645863	0	1613645	C	T
23	gk271794	0	1613773	T	C
23	gk271795	0	1613822	A	G
23	gk271796	0	1613886	A	G
23	gk468489	0	1613993	G	A
23	gk271797	0	1614197	T	G
23	gk709131	0	1614249	T	A
23	gk811116	0	1614330	T	C
23	gk905761	0	1614605	T	C
23	gk271798	0	1614638	A	G
23	gk271799	0	1614645	A	G
23	gk908838	0	1614738	T	C
23	gk646911	0	1614745	T	C
23	gk605296	0	1614750	T	C
23	gk800984	0	1614793	A	G
23	gk488347	0	1614798	T	C
23	gk925093	0	1614836	A	G
23	gk720009	0	1615100	A	G
23	gk392055	0	1615327	T	C
23	gk271800	0	1615475	T	C
23	gk641556	0	1615509	T	C
23	gk769644	0	1615515	T	A
23	gk530861	0	1615552	A	G
23	gk769645	0	1615651	T	C
23	gk670968	0	1615658	A	G
23	gk733265	0	1615671	A	T
23	gk468490	0	1615791	T	A
23	gk271801	0	1615939	A	G
23	gk456340	0	1615981	A	G
23	gk458766	0	1615985	T	C
23	gk271802	0	1616096	A	G
23	gk271803	0	1616174	A	G
23	gk271804	0	1616330	T	C
23	gk954535	0	1616391	A	G
23	gk271805	0	1616418	T	C
23	gk761733	0	1616453	A	G
23	gk271806	0	1616850	C	G
23	gk598847	0	1616889	G	A
23	gk783930	0	1617029	T	C
23	gk529939	0	1617098	A	G
23	gk710769	0	1617220	T	C
23	gk774197	0	1617470	A	G
23	gk659405	0	1617834	G	A
23	gk489822	0	1617938	A	G
23	gk683317	0	1617952	A	G
23	gk450207	0	1618022	A	G
23	gk271807	0	1618221	A	G
23	gk904274	0	1618255	A	G
23	gk380803	0	1618265	T	C
23	gk271808	0	1618267	A	G
23	gk555329	0	1618473	T	C
23	gk271809	0	1618506	A	G
23	gk846275	0	1618519	A	G
23	gk700958	0	1618784	T	A
23	gk714983	0	1618815	T	C
23	gk345792	0	1618902	A	G
23	gk271810	0	1618935	T	C
23	gk429875	0	1618985	C	T
23	gk580262	0	1619422	T	A
23	gk557934	0	1619427	A	G
23	gk594054	0	1619443	T	C
23	gk496799	0	1619768	C	T
23	gk403688	0	1619811	T	C
23	gk352962	0	1619818	T	C
23	gk470574	0	1620061	A	G
23	gk893563	0	1620093	T	C
23	gk722429	0	1620115	T	C
23	gk405850	0	1620281	G	T
23	gk930088	0	1620316	T	C
23	gk504016	0	1620338	T	C
23	gk668597	0	1620581	A	G
23	gk789806	0	1621165	T	C
23	gk774847	0	1621225	G	A
23	gk492888	0	1621262	T	C
23	gk271811	0	1621548	G	A
23	gk676377	0	1622070	T	C
23	gk758810	0	1622081	C	A
23	gk905762	0	1622263	A	G
23	gk671443	0	1622314	A	G
23	gk271812	0	1622317	A	G
23	gk748434	0	1622398	C	A
23	gk271813	0	1622407	A	G
23	gk392580	0	1622521	C	A
23	gk540398	0	1622530	T	C
23	gk745554	0	1622651	T	C
23	gk271814	0	1622838	T	C
23	gk271815	0	1622912	A	G
23	gk443800	0	1622969	G	A
23	gk560871	0	1623047	T	C
23	gk271816	0	1623098	A	G
23	gk346272	0	1623140	A	G
23	gk559414	0	1623207	T	C
23	gk271817	0	1623226	T	C
23	gk792598	0	1623354	T	C
23	gk686373	0	1623380	T	G
23	gk344808	0	1623521	A	G
23	gk551819	0	1623735	A	T
23	gk692667	0	1623872	T	C
23	gk489823	0	1623889	C	T
23	gk950630	0	1624019	G	GT
23	gk753400	0	1624155	A	G
23	gk844413	0	1624339	A	G
23	gk271818	0	1624386	A	G
23	gk312954	0	1624419	A	G
23	gk926705	0	1624514	T	A
23	gk921897	0	1624567	G	A
23	gk435139	0	1624621	C	T
23	gk271819	0	1624815	T	C
23	gk834080	0	1624946	T	C
23	gk271820	0	1624949	A	G
23	gk587678	0	1625452	A	G
23	gk344272	0	1625572	T	C
23	gk271821	0	1625625	T	C
23	gk271822	0	1625632	A	G
23	gk755091	0	1625805	A	G
23	gk835236	0	1625836	T	C
23	gk811117	0	1625903	T	A
23	gk674851	0	1625974	A	G
23	gk950631	0	1625995	C	CA
23	gk331142	0	1626013	A	G
23	gk620292	0	1626088	A	G
23	gk271823	0	1626189	A	G
23	gk576307	0	1626419	A	G
23	gk352963	0	1626445	T	C
23	gk535918	0	1626454	A	G
23	gk827091	0	1626461	A	G
23	gk419321	0	1626564	T	A
23	gk412256	0	1626765	A	T
23	gk401450	0	1626767	A	G
23	gk271824	0	1626929	A	T
23	gk778818	0	1627014	A	G
23	gk271825	0	1627070	A	G
23	gk271826	0	1627074	T	C
23	gk271827	0	1627084	C	T
23	gk905143	0	1627204	A	G
23	gk444278	0	1627270	A	G
23	gk960680	0	1627378	<DEL>	C
23	gk950632	0	1627579	C	CA
23	gk747244	0	1627596	T	C
23	gk754624	0	1627625	T	A
23	gk425588	0	1628072	C	A
23	gk590682	0	1628693	T	C
23	gk722430	0	1628694	T	C
23	gk871658	0	1628810	A	T
23	gk377531	0	1628851	T	C
23	gk892021	0	1628891	T	C
23	gk889207	0	1628973	A	G
23	gk888359	0	1629203	A	G
23	gk271828	0	1629233	T	C
23	gk470058	0	1629253	A	G
23	gk271829	0	1629265	A	G
23	gk687736	0	1629397	T	C
23	gk356620	0	1629541	A	G
23	gk697312	0	1629943	T	C
23	gk364068	0	1629945	A	G
23	gk529397	0	1630217	T	C
23	gk422544	0	1630274	T	C
23	gk359365	0	1630390	A	G
23	gk523451	0	1630410	A	G
23	gk576868	0	1630450	T	C
23	gk712883	0	1630621	A	T
23	gk659406	0	1630938	T	C
23	gk271830	0	1630949	A	G
23	gk526996	0	1631119	A	G
23	gk516205	0	1631181	T	C
23	gk665891	0	1631193	C	T
23	gk271831	0	1631291	T	C
23	gk856065	0	1631398	G	A
23	gk880375	0	1631521	A	T
23	gk392861	0	1631753	A	G
23	gk672152	0	1631778	T	C
23	gk271832	0	1631905	T	C
23	gk697313	0	1632042	T	C
23	gk271833	0	1632251	A	G
23	gk271834	0	1632299	A	G
23	gk653938	0	1632315	A	G
23	gk530862	0	1632379	A	G
23	gk936944	0	1632667	A	G
23	gk747642	0	1632719	A	G
23	gk814313	0	1632828	T	C
23	gk489824	0	1632930	A	G
23	gk561461	0	1633163	A	C
23	gk673604	0	1633243	T	C
23	gk846879	0	1633284	T	C
23	gk618721	0	1633473	A	G
23	gk562657	0	1633487	G	A
23	gk562658	0	1633502	C	T
23	gk271835	0	1633633	A	G
23	gk953817	0	1633728	A	G
23	gk692668	0	1633792	T	C
23	gk892022	0	1634036	T	C
23	gk397754	0	1634095	C	A
23	gk461137	0	1634110	T	C
23	gk271836	0	1634258	A	G
23	gk866986	0	1634310	G	A
23	gk414078	0	1634623	A	G
23	gk950633	0	1634919	C	CT
23	gk537814	0	1635218	T	C
23	gk271837	0	1635350	A	G
23	gk390381	0	1635627	A	G
23	gk754625	0	1635632	T	C
23	gk653467	0	1635722	C	A
23	gk849091	0	1635975	A	G
23	gk311692	0	1637625	A	T
23	gk576308	0	1638866	T	C
23	gk271840	0	1638955	A	G
23	gk804469	0	1639082	G	C
23	gk271841	0	1639404	A	G
23	gk576309	0	1639562	A	G
23	gk854550	0	1639590	A	G
23	gk517721	0	1640026	A	G
23	gk461644	0	1640033	A	G
23	gk808787	0	1640294	G	A
23	gk345793	0	1640362	A	G
23	gk893564	0	1640513	T	C
23	gk902810	0	1640654	T	C
23	gk451606	0	1640907	A	G
23	gk483198	0	1640915	A	G
23	gk271843	0	1641029	T	A
23	gk541965	0	1641087	A	G
23	gk451697	0	1641140	A	G
23	gk337808	0	1641307	A	G
23	gk271845	0	1641424	A	T
23	gk684126	0	1641498	A	G
23	gk482698	0	1641547	T	G
23	gk853846	0	1641690	A	G
23	gk429253	0	1641773	G	A
23	gk415183	0	1641833	A	G
23	gk818339	0	1641843	A	G
23	gk921898	0	1642162	A	G
23	gk581592	0	1644683	A	G
23	gk779799	0	1644831	A	G
23	gk411852	0	1644848	C	T
23	gk271846	0	1644934	G	A
23	gk710151	0	1644997	T	C
23	gk544038	0	1645182	T	C
23	gk766800	0	1645263	A	T
23	gk950635	0	1645311	T	TGAAGAG
23	gk271847	0	1645362	A	G
23	gk553991	0	1645397	T	C
23	gk514311	0	1645413	T	C
23	gk271848	0	1645466	A	G
23	gk340757	0	1645761	T	C
23	gk896361	0	1645775	A	G
23	gk831070	0	1645847	A	G
23	gk822420	0	1646151	T	C
23	gk481220	0	1646225	A	G
23	gk328876	0	1646331	T	C
23	gk271849	0	1646334	T	C
23	gk394485	0	1646443	A	G
23	gk668598	0	1646521	A	G
23	gk271850	0	1646804	A	G
23	gk643009	0	1646890	T	C
23	gk731847	0	1647046	A	G
23	gk609943	0	1647305	A	G
23	gk638853	0	1647466	A	G
23	gk271851	0	1647678	A	G
23	gk370680	0	1647835	T	C
23	gk350552	0	1647867	A	G
23	gk954884	0	1648236	A	G
23	gk603736	0	1648449	T	A
23	gk646433	0	1648461	A	G
23	gk825534	0	1648470	A	G
23	gk271854	0	1648684	A	G
23	gk437145	0	1648923	T	A
23	gk755092	0	1649018	A	G
23	gk271855	0	1649044	T	C
23	gk723891	0	1649095	C	T
23	gk271856	0	1649352	T	C
23	gk788679	0	1649442	A	G
23	gk710152	0	1649777	A	T
23	gk457444	0	1649801	T	C
23	gk271857	0	1649831	T	C
23	gk950636	0	1649875	G	GT
23	gk511371	0	1650193	T	C
23	gk827092	0	1650313	A	G
23	gk457445	0	1650381	G	A
23	gk373593	0	1650614	A	G
23	gk715561	0	1650771	T	C
23	gk271858	0	1651149	A	G
23	gk531909	0	1651159	A	T
23	gk271859	0	1651160	A	G
23	gk271860	0	1651269	A	G
23	gk678777	0	1651270	A	G
23	gk741100	0	1651681	A	G
23	gk335291	0	1651692	T	C
23	gk646912	0	1651701	T	C
23	gk634015	0	1651721	C	T
23	gk479057	0	1651767	A	G
23	gk847377	0	1651771	A	G
23	gk667316	0	1651932	A	G
23	gk497808	0	1652014	A	T
23	gk500398	0	1652194	G	A
23	gk271861	0	1652205	T	C
23	gk271862	0	1652635	C	T
23	gk323527	0	1652651	A	G
23	gk621567	0	1653079	T	C
23	gk754076	0	1653253	T	C
23	gk271863	0	1653358	A	T
23	gk604539	0	1653678	A	G
23	gk471496	0	1653842	A	T
23	gk751675	0	1653909	A	G
23	gk917993	0	1653986	T	C
23	gk339003	0	1654318	A	G
23	gk271864	0	1654325	T	C
23	gk271865	0	1654673	T	C
23	gk849655	0	1654875	T	A
23	gk271866	0	1654885	A	T
23	gk356138	0	1654936	T	C
23	gk927205	0	1654982	A	G
23	gk850266	0	1655041	A	G
23	gk271867	0	1655058	A	T
23	gk745006	0	1655138	T	C
23	gk905144	0	1655166	A	G
23	gk271868	0	1655395	T	G
23	gk464991	0	1655476	A	T
23	gk271869	0	1655630	A	G
23	gk860255	0	1655686	A	G
23	gk271870	0	1655718	T	C
23	gk574190	0	1655727	A	G
23	gk561462	0	1655760	A	G
23	gk271871	0	1655810	A	G
23	gk345794	0	1655886	A	G
23	gk515694	0	1655917	A	G
23	gk271872	0	1656066	A	G
23	gk326095	0	1656084	T	A
23	gk605297	0	1656116	T	C
23	gk641097	0	1656224	A	G
23	gk529398	0	1656304	T	C
23	gk271873	0	1656405	A	G
23	gk777296	0	1656697	A	G
23	gk777297	0	1656899	A	G
23	gk595764	0	1657116	T	C
23	gk912486	0	1657280	T	C
23	gk271874	0	1657529	T	C
23	gk733912	0	1657625	A	C
23	gk697314	0	1657626	T	C
23	gk271875	0	1657689	A	G
23	gk271876	0	1657759	A	G
23	gk271877	0	1657863	A	G
23	gk271878	0	1657880	A	G
23	gk605949	0	1657949	A	T
23	gk912487	0	1657955	A	C
23	gk753401	0	1658090	A	G
23	gk508244	0	1658183	G	A
23	gk495620	0	1658187	A	T
23	gk610569	0	1658303	T	C
23	gk467928	0	1658436	A	G
23	gk740397	0	1658622	A	G
23	gk323528	0	1658656	A	G
23	gk271879	0	1658726	A	G
23	gk526997	0	1658878	A	G
23	gk720010	0	1658886	T	A
23	gk499159	0	1659007	A	G
23	gk341896	0	1659794	A	G
23	gk909225	0	1659992	A	G
23	gk689849	0	1659993	T	C
23	gk347568	0	1660246	A	G
23	gk754077	0	1660339	T	C
23	gk271880	0	1660451	A	G
23	gk428664	0	1660479	A	T
23	gk271881	0	1660733	T	C
23	gk891378	0	1660776	A	G
23	gk271882	0	1660827	A	G
23	gk271883	0	1661097	T	C
23	gk623438	0	1661407	T	C
23	gk271884	0	1661435	T	C
23	gk799449	0	1661533	A	G
23	gk446180	0	1661806	G	A
23	gk271885	0	1661906	A	G
23	gk271886	0	1661920	T	C
23	gk772185	0	1661997	T	C
23	gk617517	0	1662123	G	A
23	gk513439	0	1662132	T	C
23	gk594055	0	1662206	T	C
23	gk431139	0	1662229	T	C
23	gk918699	0	1662358	A	G
23	gk474832	0	1662390	C	T
23	gk822421	0	1662397	T	C
23	gk871133	0	1662418	C	T
23	gk784336	0	1662539	T	A
23	gk957946	0	1662567	T	C
23	gk364069	0	1662810	A	G
23	gk425589	0	1663059	A	G
23	gk857187	0	1663170	T	C
23	gk617518	0	1663185	A	T
23	gk911389	0	1663224	T	C
23	gk749186	0	1663256	A	G
23	gk271887	0	1663312	T	C
23	gk906429	0	1663349	T	C
23	gk626312	0	1663584	A	G
23	gk835237	0	1663784	T	C
23	gk271888	0	1663792	A	T
23	gk481221	0	1664200	A	G
23	gk788680	0	1664483	A	G
23	gk714000	0	1664533	T	C
23	gk271889	0	1664620	A	G
23	gk271890	0	1664882	T	C
23	gk271891	0	1664956	T	C
23	gk874964	0	1665242	A	G
23	gk271892	0	1665243	T	C
23	gk581593	0	1665405	A	G
23	gk638854	0	1665534	A	G
23	gk460103	0	1665797	C	T
23	gk505669	0	1665824	C	A
23	gk418637	0	1665929	T	C
23	gk697315	0	1666000	T	C
23	gk316790	0	1666049	A	G
23	gk435871	0	1666109	G	T
23	gk825042	0	1666180	A	G
23	gk414079	0	1666198	T	C
23	gk271893	0	1666494	T	C
23	gk271894	0	1666512	T	C
23	gk574621	0	1666565	A	G
23	gk916683	0	1666720	T	C
23	gk469054	0	1666901	T	C
23	gk826086	0	1667020	A	G
23	gk271895	0	1667200	A	G
23	gk741101	0	1667256	A	G
23	gk347918	0	1667330	T	C
23	gk271896	0	1667458	A	G
23	gk446181	0	1667521	T	A
23	gk774848	0	1667560	G	A
23	gk396582	0	1667775	A	G
23	gk345222	0	1667807	T	C
23	gk373966	0	1668072	T	C
23	gk549402	0	1668284	A	G
23	gk321585	0	1668421	A	G
23	gk727612	0	1668432	A	G
23	gk853847	0	1668446	A	G
23	gk813186	0	1668537	T	C
23	gk271897	0	1668659	T	C
23	gk537815	0	1668822	T	C
23	gk575339	0	1668836	C	A
23	gk454082	0	1668903	T	C
23	gk439716	0	1668965	T	A
23	gk271898	0	1669068	T	C
23	gk456917	0	1669082	A	G
23	gk381604	0	1669178	T	C
23	gk761734	0	1669521	A	G
23	gk435569	0	1670266	A	G
23	gk626313	0	1670374	G	T
23	gk492889	0	1670768	T	C
23	gk331143	0	1670777	A	G
23	gk726997	0	1671092	G	A
23	gk649408	0	1671412	C	T
23	gk399447	0	1671490	A	G
23	gk881082	0	1671514	A	G
23	gk884579	0	1671606	T	C
23	gk345223	0	1671608	T	C
23	gk796742	0	1671660	G	A
23	gk271899	0	1672013	A	G
23	gk271900	0	1672048	G	A
23	gk859300	0	1672122	T	C
23	gk271901	0	1672191	T	C
23	gk525477	0	1672254	A	G
23	gk382145	0	1672504	A	G
23	gk624886	0	1672583	A	T
23	gk271902	0	1672759	T	C
23	gk535282	0	1672772	T	C
23	gk525478	0	1672789	A	G
23	gk897493	0	1672813	A	G
23	gk448204	0	1672870	C	T
23	gk271903	0	1673004	A	G
23	gk271904	0	1673041	T	C
23	gk505072	0	1673079	A	G
23	gk606688	0	1673123	T	C
23	gk639507	0	1673256	T	C
23	gk724561	0	1673329	T	C
23	gk508245	0	1673338	A	G
23	gk317819	0	1673358	A	G
23	gk271905	0	1673389	T	C
23	gk437394	0	1673470	T	C
23	gk882748	0	1673584	G	C
23	gk336782	0	1673717	A	G
23	gk507114	0	1673756	A	T
23	gk271906	0	1673775	A	G
23	gk461138	0	1673901	G	T
23	gk600868	0	1673903	A	G
23	gk271907	0	1673930	A	G
23	gk742414	0	1673985	A	G
23	gk748435	0	1674101	A	G
23	gk791050	0	1674102	C	A
23	gk271908	0	1674158	A	G
23	gk493885	0	1674294	T	C
23	gk271909	0	1674407	T	C
23	gk673605	0	1674527	T	C
23	gk816483	0	1674599	A	G
23	gk669284	0	1674711	G	A
23	gk271910	0	1674722	A	G
23	gk702165	0	1674727	G	A
23	gk824497	0	1674909	T	C
23	gk719416	0	1674945	G	T
23	gk509183	0	1674994	A	G
23	gk555899	0	1675101	T	C
23	gk754626	0	1675181	A	G
23	gk528932	0	1675294	T	A
23	gk456918	0	1675320	A	T
23	gk370148	0	1675342	A	G
23	gk410352	0	1675387	G	A
23	gk271912	0	1675455	T	C
23	gk328501	0	1675458	T	C
23	gk470059	0	1675520	T	G
23	gk271913	0	1675701	A	G
23	gk882211	0	1675726	A	G
23	gk571656	0	1675815	T	C
23	gk704947	0	1675844	T	C
23	gk536528	0	1676021	T	C
23	gk652152	0	1676185	T	G
23	gk414977	0	1676321	T	C
23	gk682843	0	1676458	A	T
23	gk271914	0	1676494	T	A
23	gk896362	0	1676520	A	G
23	gk623439	0	1676770	T	C
23	gk271915	0	1676830	A	G
23	gk598848	0	1676865	T	C
23	gk271916	0	1677467	T	C
23	gk271917	0	1677504	T	C
23	gk808332	0	1677763	T	C
23	gk588318	0	1677888	A	G
23	gk759783	0	1677953	T	C
23	gk362498	0	1678012	T	C
23	gk271918	0	1678253	A	G
23	gk764241	0	1678387	A	G
23	gk778819	0	1678596	T	C
23	gk811118	0	1678621	T	C
23	gk934865	0	1678673	A	G
23	gk759472	0	1678895	A	G
23	gk338616	0	1678904	A	G
23	gk812350	0	1679016	A	T
23	gk271919	0	1679078	T	C
23	gk667907	0	1679115	A	G
23	gk930679	0	1679179	A	G
23	gk449369	0	1679210	G	A
23	gk541966	0	1679233	A	G
23	gk470977	0	1679394	A	T
23	gk950637	0	1679469	CT	C
23	gk692669	0	1679489	T	C
23	gk271920	0	1679503	T	C
23	gk271921	0	1679571	A	G
23	gk271922	0	1679607	C	A
23	gk271923	0	1679749	T	C
23	gk318368	0	1679853	T	C
23	gk950638	0	1679861	A	AT
23	gk413126	0	1679939	A	T
23	gk692670	0	1680135	A	G
23	gk271924	0	1680179	A	T
23	gk271925	0	1680267	G	A
23	gk906866	0	1680369	G	C
23	gk782678	0	1680625	T	C
23	gk271926	0	1680680	T	C
23	gk271927	0	1680819	A	G
23	gk361700	0	1680872	A	G
23	gk731116	0	1681013	A	G
23	gk491221	0	1681164	T	C
23	gk697316	0	1681564	T	C
23	gk343771	0	1681624	A	G
23	gk319275	0	1681644	A	G
23	gk340758	0	1681725	T	C
23	gk496800	0	1681892	A	G
23	gk271928	0	1681896	A	G
23	gk950644	0	1681913	CA	C
23	gk950646	0	1681913	C	CAA
23	gk909881	0	1682016	A	G
23	gk791465	0	1682054	A	G
23	gk600183	0	1682231	G	A
23	gk529940	0	1682355	A	G
23	gk857693	0	1682410	A	G
23	gk441485	0	1682495	T	C
23	gk684640	0	1682520	T	C
23	gk595765	0	1682541	T	C
23	gk781910	0	1682547	T	C
23	gk397063	0	1682702	T	C
23	gk544040	0	1682756	T	C
23	gk271929	0	1682785	T	C
23	gk877012	0	1683236	T	C
23	gk685295	0	1683244	T	A
23	gk882212	0	1683292	A	G
23	gk848539	0	1683310	T	C
23	gk271930	0	1683319	T	C
23	gk866307	0	1683351	T	C
23	gk271931	0	1683442	T	C
23	gk720952	0	1683656	A	G
23	gk439452	0	1683858	T	C
23	gk511372	0	1684063	A	G
23	gk271932	0	1684290	A	G
23	gk316512	0	1684398	T	C
23	gk271933	0	1684415	A	G
23	gk411083	0	1684430	A	G
23	gk781501	0	1684456	A	T
23	gk671444	0	1684740	A	G
23	gk859301	0	1684878	T	C
23	gk851804	0	1685275	T	C
23	gk457446	0	1685305	T	C
23	gk745555	0	1685447	A	G
23	gk271934	0	1685622	T	C
23	gk271935	0	1685624	T	C
23	gk859302	0	1685629	G	A
23	gk824498	0	1685683	A	T
23	gk348685	0	1685885	A	G
23	gk738208	0	1685924	T	C
23	gk364070	0	1685988	A	G
23	gk271936	0	1685997	T	C
23	gk629211	0	1686017	A	G
23	gk916684	0	1686023	T	C
23	gk271937	0	1686099	A	G
23	gk271938	0	1686103	T	C
23	gk891379	0	1686404	A	G
23	gk607333	0	1686405	T	C
23	gk924529	0	1686478	A	G
23	gk271939	0	1686536	T	C
23	gk953106	0	1686555	A	G
23	gk631919	0	1686562	T	C
23	gk354616	0	1686681	A	G
23	gk342527	0	1686738	T	C
23	gk271940	0	1686742	T	C
23	gk314565	0	1686767	A	G
23	gk326413	0	1686967	A	G
23	gk577908	0	1686984	A	C
23	gk856066	0	1687074	A	G
23	gk271941	0	1687097	A	G
23	gk631920	0	1687105	G	C
23	gk271942	0	1688584	A	G
23	gk867598	0	1688720	T	C
23	gk349211	0	1688790	A	G
23	gk271943	0	1688887	G	A
23	gk572308	0	1689744	T	C
23	gk762230	0	1689858	A	G
23	gk803388	0	1691466	T	C
23	gk271944	0	1691500	A	G
23	gk887455	0	1691516	A	G
23	gk706220	0	1691571	T	A
23	gk271945	0	1691613	T	A
23	gk508246	0	1691638	G	A
23	gk271946	0	1691668	T	A
23	gk776708	0	1691718	T	C
23	gk468491	0	1691748	T	C
23	gk544041	0	1691805	T	C
23	gk271947	0	1691832	T	C
23	gk703564	0	1691985	T	C
23	gk271948	0	1692356	T	C
23	gk739292	0	1693969	A	G
23	gk533797	0	1693986	G	A
23	gk271949	0	1693988	T	C
23	gk858249	0	1694213	A	G
23	gk271952	0	1694264	T	A
23	gk874407	0	1694304	A	G
23	gk840733	0	1694340	A	G
23	gk930089	0	1694436	C	T
23	gk271953	0	1694474	A	G
23	gk373058	0	1694777	A	G
23	gk871134	0	1695133	A	G
23	gk536529	0	1695157	T	C
23	gk783931	0	1695270	T	C
23	gk544042	0	1695586	A	T
23	gk755093	0	1695848	A	G
23	gk355023	0	1696287	T	C
23	gk902317	0	1696760	A	G
23	gk411853	0	1696762	A	G
23	gk903338	0	1696775	A	C
23	gk523758	0	1696865	A	T
23	gk358437	0	1696994	A	T
23	gk889495	0	1697381	G	A
23	gk820304	0	1697451	T	A
23	gk523759	0	1697638	A	G
23	gk428329	0	1698301	A	T
23	gk612660	0	1698436	A	G
23	gk271956	0	1698446	A	G
23	gk771240	0	1698469	T	C
23	gk323064	0	1698605	A	G
23	gk736838	0	1699260	A	G
23	gk412795	0	1699316	T	C
23	gk341897	0	1699691	A	G
23	gk271957	0	1699732	A	G
23	gk271958	0	1699739	T	C
23	gk569125	0	1699961	A	G
23	gk818974	0	1700004	T	C
23	gk495621	0	1700055	T	C
23	gk800327	0	1700207	A	G
23	gk905145	0	1700281	A	G
23	gk555900	0	1700325	A	G
23	gk588319	0	1700347	T	C
23	gk381083	0	1700453	A	G
23	gk691506	0	1700477	T	C
23	gk661973	0	1700528	T	C
23	gk339452	0	1700540	T	A
23	gk454083	0	1700600	G	T
23	gk556859	0	1700642	C	T
23	gk271959	0	1700716	T	C
23	gk271960	0	1700737	C	T
23	gk812351	0	1700957	G	A
23	gk509901	0	1700998	A	G
23	gk341234	0	1701050	A	G
23	gk521354	0	1701056	C	T
23	gk439453	0	1701111	A	C
23	gk314711	0	1701316	A	G
23	gk271961	0	1701472	A	G
23	gk271962	0	1701534	G	A
23	gk379463	0	1701628	T	C
23	gk352964	0	1701750	T	C
23	gk336783	0	1701955	A	G
23	gk271963	0	1702234	T	C
23	gk957947	0	1702347	G	A
23	gk271964	0	1702414	A	G
23	gk271965	0	1702460	T	C
23	gk639508	0	1702582	T	C
23	gk923978	0	1702679	A	G
23	gk460682	0	1702795	T	C
23	gk460683	0	1702802	T	G
23	gk271966	0	1702838	T	C
23	gk856567	0	1703010	T	C
23	gk846276	0	1703098	A	G
23	gk798250	0	1703185	T	C
23	gk784337	0	1703240	A	G
23	gk834593	0	1703241	T	C
23	gk271967	0	1703253	A	G
23	gk271968	0	1703311	T	C
23	gk271969	0	1703316	T	C
23	gk438958	0	1703322	T	C
23	gk271970	0	1703574	T	C
23	gk551331	0	1703595	T	C
23	gk878284	0	1703666	T	C
23	gk950647	0	1703752	G	GT
23	gk271971	0	1703809	T	C
23	gk605950	0	1703829	T	C
23	gk271972	0	1703974	C	T
23	gk271973	0	1704015	A	G
23	gk950648	0	1704025	TG	T
23	gk893006	0	1704081	T	C
23	gk521992	0	1704400	A	T
23	gk271974	0	1704558	T	C
23	gk469507	0	1704660	A	G
23	gk467929	0	1704710	A	G
23	gk271975	0	1704718	T	C
23	gk271976	0	1704834	T	C
23	gk688945	0	1704946	A	G
23	gk846880	0	1704968	T	C
23	gk771241	0	1704999	C	T
23	gk913201	0	1705365	T	C
23	gk631316	0	1705561	T	C
23	gk788191	0	1705659	C	T
23	gk517722	0	1705713	A	G
23	gk373774	0	1705725	T	C
23	gk271977	0	1705875	T	C
23	gk761735	0	1705946	A	G
23	gk658657	0	1706084	T	C
23	gk841406	0	1706190	T	C
23	gk330731	0	1706476	A	G
23	gk426823	0	1706626	A	G
23	gk887456	0	1707312	A	G
23	gk485341	0	1707368	A	C
23	gk597602	0	1707398	A	G
23	gk798251	0	1707530	T	C
23	gk399448	0	1707547	A	G
23	gk271978	0	1707553	G	A
23	gk409885	0	1707588	C	T
23	gk950649	0	1707674	G	GA
23	gk913850	0	1707717	G	T
23	gk341898	0	1707866	A	G
23	gk518474	0	1707926	T	A
23	gk484033	0	1707960	A	G
23	gk766801	0	1708094	T	C
23	gk271979	0	1708200	A	G
23	gk519756	0	1708249	G	T
23	gk445946	0	1708354	T	C
23	gk271980	0	1708375	G	A
23	gk468492	0	1708437	T	C
23	gk502378	0	1708727	C	T
23	gk271981	0	1708919	T	C
23	gk271982	0	1709023	T	A
23	gk271983	0	1709032	A	G
23	gk566645	0	1709042	A	G
23	gk762627	0	1709106	A	G
23	gk735021	0	1709122	T	C
23	gk341235	0	1709191	A	G
23	gk752773	0	1709192	T	C
23	gk950650	0	1709242	AT	A
23	gk897494	0	1709519	A	G
23	gk808788	0	1709659	T	C
23	gk331879	0	1709663	T	C
23	gk667317	0	1709816	A	G
23	gk716574	0	1710109	T	C
23	gk577909	0	1710173	T	A
23	gk511999	0	1710345	A	G
23	gk506243	0	1710413	T	C
23	gk720953	0	1710772	A	G
23	gk608914	0	1710773	A	G
23	gk523760	0	1710916	A	G
23	gk330308	0	1710918	A	G
23	gk316513	0	1711460	T	C
23	gk271984	0	1711464	A	G
23	gk802406	0	1711631	G	T
23	gk657005	0	1711871	T	C
23	gk950651	0	1711933	GT	G
23	gk873253	0	1712052	T	C
23	gk549977	0	1712151	T	C
23	gk600869	0	1712252	A	G
23	gk271985	0	1712457	G	A
23	gk815113	0	1712515	G	T
23	gk445215	0	1712582	G	A
23	gk723892	0	1712584	A	G
23	gk400480	0	1712676	A	G
23	gk676614	0	1712708	T	C
23	gk705653	0	1712709	T	C
23	gk623440	0	1712770	A	G
23	gk602332	0	1712838	T	C
23	gk509902	0	1712898	A	G
23	gk271986	0	1712933	A	G
23	gk469055	0	1713308	T	C
23	gk544043	0	1713310	T	C
23	gk816484	0	1713351	A	G
23	gk576310	0	1713613	A	G
23	gk358042	0	1713719	A	G
23	gk769329	0	1713773	T	C
23	gk356621	0	1713793	A	G
23	gk517723	0	1713820	A	G
23	gk826087	0	1713865	A	G
23	gk271987	0	1714027	A	G
23	gk542772	0	1714225	T	C
23	gk271988	0	1714302	A	G
23	gk271989	0	1714329	A	G
23	gk271990	0	1714358	T	C
23	gk271991	0	1714416	T	C
23	gk506705	0	1714742	A	G
23	gk692671	0	1714860	A	T
23	gk808789	0	1715152	T	C
23	gk834594	0	1715300	T	C
23	gk811119	0	1715454	T	C
23	gk605298	0	1715456	T	C
23	gk360386	0	1715713	T	C
23	gk271992	0	1715742	A	G
23	gk703565	0	1715777	T	A
23	gk655492	0	1715849	A	G
23	gk652153	0	1715865	T	C
23	gk630797	0	1715982	T	C
23	gk431140	0	1716007	T	C
23	gk900765	0	1716152	T	C
23	gk271993	0	1716313	T	C
23	gk271994	0	1716318	C	A
23	gk507632	0	1716564	A	G
23	gk555901	0	1716700	T	C
23	gk537052	0	1716707	A	G
23	gk650674	0	1716781	T	C
23	gk271995	0	1716848	A	G
23	gk800328	0	1716857	A	G
23	gk271996	0	1716963	T	C
23	gk455522	0	1716971	C	T
23	gk776709	0	1717066	A	G
23	gk818975	0	1717070	G	A
23	gk271997	0	1717096	A	T
23	gk386654	0	1717261	A	G
23	gk818340	0	1717273	G	A
23	gk655493	0	1717317	A	G
23	gk822422	0	1717321	T	C
23	gk953818	0	1717418	A	G
23	gk848052	0	1717718	T	C
23	gk960176	0	1717796	AT	A
23	gk468493	0	1717888	T	C
23	gk900766	0	1718004	G	T
23	gk762927	0	1718053	T	C
23	gk690153	0	1718308	A	G
23	gk511373	0	1718393	A	G
23	gk730459	0	1718403	T	C
23	gk862958	0	1718431	G	T
23	gk950652	0	1718749	T	TC
23	gk686892	0	1718764	A	G
23	gk470060	0	1718870	A	G
23	gk531910	0	1718878	T	C
23	gk271998	0	1718894	C	T
23	gk558946	0	1718901	T	C
23	gk954117	0	1718967	T	C
23	gk271999	0	1719127	T	C
23	gk368966	0	1720317	A	G
23	gk472408	0	1720373	T	A
23	gk768292	0	1720417	T	A
23	gk718146	0	1720481	A	G
23	gk591248	0	1720547	A	G
23	gk272000	0	1720570	A	G
23	gk328070	0	1720736	T	C
23	gk950654	0	1720902	CT	C
23	gk950653	0	1720902	C	CT
23	gk469056	0	1721103	G	A
23	gk443052	0	1721383	T	C
23	gk507633	0	1721782	A	G
23	gk272003	0	1721915	T	C
23	gk959116	0	1721962	A	G
23	gk867599	0	1721980	T	C
23	gk272004	0	1721985	A	G
23	gk272005	0	1722159	G	A
23	gk608915	0	1722263	A	T
23	gk590197	0	1722373	T	A
23	gk466325	0	1722418	A	G
23	gk272006	0	1722427	C	T
23	gk404901	0	1722545	A	G
23	gk353449	0	1722690	A	G
23	gk952959	0	1722774	T	C
23	gk552374	0	1722790	T	C
23	gk681201	0	1722806	T	C
23	gk710153	0	1722978	C	A
23	gk354617	0	1722983	A	G
23	gk326414	0	1723308	A	G
23	gk691030	0	1723369	T	C
23	gk416426	0	1723373	G	A
23	gk754627	0	1723542	G	A
23	gk855056	0	1723560	A	G
23	gk877313	0	1723628	T	C
23	gk561463	0	1723915	A	G
23	gk717129	0	1723982	T	C
23	gk272007	0	1724025	A	G
23	gk714409	0	1724047	A	G
23	gk368967	0	1724166	A	G
23	gk272008	0	1724167	A	G
23	gk423748	0	1724312	T	C
23	gk434262	0	1724632	A	G
23	gk521355	0	1724643	A	T
23	gk716575	0	1724651	T	C
23	gk752347	0	1724659	C	T
23	gk504469	0	1724689	A	T
23	gk365131	0	1724732	T	C
23	gk272009	0	1724743	T	C
23	gk272010	0	1724961	T	C
23	gk545623	0	1725077	T	C
23	gk794985	0	1725220	A	G
23	gk272011	0	1725226	A	G
23	gk272012	0	1725231	A	G
23	gk605299	0	1725237	T	C
23	gk686893	0	1725252	T	A
23	gk537053	0	1725502	A	G
23	gk764242	0	1725560	A	G
23	gk741880	0	1725566	A	G
23	gk619813	0	1725972	A	G
23	gk860256	0	1726212	C	T
23	gk312955	0	1726250	A	G
23	gk379117	0	1726349	T	C
23	gk807804	0	1726353	T	C
23	gk950656	0	1726498	T	TA
23	gk742415	0	1726508	T	A
23	gk637894	0	1726651	A	G
23	gk614627	0	1726772	T	C
23	gk922676	0	1726806	T	C
23	gk272015	0	1727089	T	C
23	gk460684	0	1727154	T	C
23	gk362075	0	1727157	T	A
23	gk352965	0	1727168	T	C
23	gk569126	0	1727173	A	G
23	gk314785	0	1727181	T	C
23	gk880376	0	1727208	T	C
23	gk590198	0	1727420	A	G
23	gk655109	0	1727590	A	G
23	gk399924	0	1727788	A	G
23	gk708493	0	1727817	T	C
23	gk499160	0	1728149	A	G
23	gk470575	0	1728184	T	C
23	gk272016	0	1728302	A	G
23	gk714410	0	1728357	A	G
23	gk272017	0	1728627	T	C
23	gk540965	0	1728723	T	C
23	gk726534	0	1728739	A	G
23	gk337809	0	1728746	A	G
23	gk272018	0	1728810	A	G
23	gk950657	0	1728845	AC	A
23	gk272019	0	1728848	T	C
23	gk811120	0	1728851	T	C
23	gk440645	0	1728886	T	C
23	gk892023	0	1729016	G	C
23	gk272020	0	1729099	T	C
23	gk929474	0	1729145	G	A
23	gk272021	0	1729288	A	G
23	gk906430	0	1729292	T	C
23	gk723893	0	1729299	A	G
23	gk820754	0	1729496	T	C
23	gk950659	0	1729550	GTT	G
23	gk272022	0	1729591	A	G
23	gk579174	0	1729625	A	T
23	gk426373	0	1729653	T	C
23	gk813187	0	1729723	T	C
23	gk456341	0	1729768	A	G
23	gk272023	0	1729866	A	G
23	gk574191	0	1729877	A	G
23	gk627933	0	1730037	T	C
23	gk549403	0	1730092	A	G
23	gk764996	0	1730106	G	A
23	gk888360	0	1730286	A	G
23	gk272024	0	1730376	T	C
23	gk714001	0	1730602	T	C
23	gk689850	0	1730755	T	C
23	gk338617	0	1731016	A	G
23	gk272025	0	1731018	T	C
23	gk272026	0	1731043	T	C
23	gk682304	0	1731153	A	G
23	gk376281	0	1731273	A	G
23	gk272027	0	1731501	T	C
23	gk594705	0	1731547	T	C
23	gk619814	0	1731560	A	G
23	gk574192	0	1731598	A	G
23	gk594706	0	1731605	T	C
23	gk680068	0	1731798	C	T
23	gk272028	0	1731890	A	G
23	gk412796	0	1731970	T	C
23	gk586200	0	1732005	T	C
23	gk610570	0	1732125	T	C
23	gk913202	0	1732354	T	C
23	gk757722	0	1732566	A	G
23	gk746567	0	1732784	A	G
23	gk272029	0	1733214	G	A
23	gk818341	0	1733271	A	G
23	gk898080	0	1733431	A	G
23	gk272030	0	1733467	T	A
23	gk805437	0	1733567	A	G
23	gk336784	0	1733806	A	G
23	gk322746	0	1733990	A	G
23	gk573019	0	1734004	T	C
23	gk673606	0	1734267	T	C
23	gk272031	0	1734465	T	A
23	gk903339	0	1734656	T	C
23	gk784338	0	1734748	A	G
23	gk523058	0	1734948	A	G
23	gk484684	0	1734955	T	C
23	gk526998	0	1735102	A	G
23	gk340222	0	1735241	T	C
23	gk616298	0	1735255	T	C
23	gk593562	0	1735425	G	T
23	gk920473	0	1735478	T	C
23	gk746568	0	1735517	A	G
23	gk387294	0	1735549	A	T
23	gk538648	0	1735581	T	C
23	gk272032	0	1735656	T	C
23	gk272033	0	1735824	T	C
23	gk272034	0	1735856	A	G
23	gk409605	0	1736437	A	T
23	gk735022	0	1736486	G	A
23	gk923324	0	1736567	A	G
23	gk687737	0	1737015	T	C
23	gk574622	0	1737105	A	G
23	gk841928	0	1737274	A	T
23	gk272035	0	1737290	C	T
23	gk272036	0	1737382	A	G
23	gk706671	0	1737605	T	C
23	gk690552	0	1737670	A	G
23	gk735023	0	1737796	T	C
23	gk677741	0	1737854	A	G
23	gk679383	0	1737952	T	C
23	gk608138	0	1737968	T	C
23	gk936441	0	1738184	T	C
23	gk272037	0	1738198	A	G
23	gk666803	0	1738236	T	A
23	gk846277	0	1738279	T	C
23	gk361214	0	1738520	A	G
23	gk488917	0	1738530	T	C
23	gk636568	0	1738582	A	G
23	gk272038	0	1738651	A	G
23	gk391250	0	1738780	A	G
23	gk314566	0	1738805	A	G
23	gk465837	0	1742299	C	T
23	gk786321	0	1743046	T	C
23	gk429876	0	1743311	A	G
23	gk719417	0	1743316	C	T
23	gk272040	0	1743519	A	G
23	gk272041	0	1743528	A	G
23	gk272042	0	1743546	T	A
23	gk702629	0	1743620	T	C
23	gk272043	0	1743663	T	C
23	gk884580	0	1743676	T	C
23	gk318369	0	1743682	T	C
23	gk867600	0	1743687	T	C
23	gk722431	0	1743749	T	C
23	gk893565	0	1743815	T	C
23	gk728198	0	1743937	T	A
23	gk272044	0	1744097	A	G
23	gk800329	0	1744106	A	G
23	gk420631	0	1744226	T	A
23	gk612661	0	1744330	A	G
23	gk950660	0	1744358	C	CT
23	gk555330	0	1744479	T	A
23	gk554424	0	1744489	T	C
23	gk272045	0	1744495	A	G
23	gk955394	0	1744532	A	G
23	gk933991	0	1744623	T	C
23	gk496219	0	1744644	A	G
23	gk347569	0	1744655	A	G
23	gk577384	0	1744774	A	G
23	gk272046	0	1744797	T	C
23	gk676615	0	1745041	T	C
23	gk272047	0	1745120	A	G
23	gk618722	0	1745121	A	G
23	gk926074	0	1745298	A	G
23	gk950661	0	1745331	AC	A
23	gk272048	0	1745347	A	G
23	gk636569	0	1745733	A	G
23	gk723894	0	1745903	A	G
23	gk549404	0	1745908	T	C
23	gk860257	0	1745927	A	T
23	gk388301	0	1746702	A	G
23	gk428665	0	1746745	T	A
23	gk774198	0	1746757	A	G
23	gk272051	0	1746829	A	G
23	gk529941	0	1746864	A	G
23	gk776710	0	1747025	A	G
23	gk272052	0	1747066	T	C
23	gk890297	0	1747157	T	C
23	gk272053	0	1750950	T	C
23	gk506706	0	1751002	A	G
23	gk600184	0	1751096	A	G
23	gk272054	0	1751629	A	T
23	gk584084	0	1752016	T	C
23	gk687334	0	1752184	T	C
23	gk569608	0	1752190	A	G
23	gk791466	0	1752247	A	G
23	gk675486	0	1755098	T	C
23	gk272055	0	1755194	T	C
23	gk771664	0	1755250	T	C
23	gk790443	0	1755412	A	G
23	gk485774	0	1755417	T	C
23	gk442832	0	1756060	A	G
23	gk589051	0	1756356	A	G
23	gk746095	0	1756816	T	C
23	gk909226	0	1756833	G	A
23	gk272056	0	1756852	A	G
23	gk272057	0	1756854	A	G
23	gk935234	0	1756896	A	G
23	gk922677	0	1757172	A	T
23	gk743748	0	1757297	A	G
23	gk452699	0	1757383	A	G
23	gk272058	0	1757545	A	G
23	gk830529	0	1757611	T	A
23	gk667908	0	1757877	C	A
23	gk500399	0	1758171	T	C
23	gk865648	0	1758285	A	G
23	gk515121	0	1758572	G	T
23	gk317270	0	1758722	T	C
23	gk901385	0	1758733	A	G
23	gk832438	0	1758745	T	C
23	gk875433	0	1758823	T	C
23	gk272060	0	1759090	T	C
23	gk272061	0	1759173	T	C
23	gk711435	0	1759277	A	G
23	gk272062	0	1759388	G	T
23	gk500400	0	1759619	T	A
23	gk272063	0	1759637	T	C
23	gk272064	0	1759643	T	A
23	gk272065	0	1759712	A	G
23	gk959735	0	1759831	T	A
23	gk620790	0	1760035	T	C
23	gk934473	0	1760140	A	T
23	gk327205	0	1760505	A	G
23	gk463706	0	1760665	C	T
23	gk344273	0	1762444	A	T
23	gk725689	0	1762505	T	C
23	gk755094	0	1762537	A	G
23	gk846278	0	1762602	A	G
23	gk871135	0	1762703	A	G
23	gk272067	0	1762710	A	G
23	gk272068	0	1762718	T	C
23	gk424498	0	1762832	A	G
23	gk272069	0	1762885	T	C
23	gk272070	0	1762985	T	C
23	gk747245	0	1763023	T	C
23	gk821417	0	1763039	T	C
23	gk448574	0	1763092	T	C
23	gk634502	0	1763233	C	T
23	gk398783	0	1763253	T	C
23	gk519757	0	1763315	C	A
23	gk800985	0	1763322	A	G
23	gk375241	0	1763395	T	C
23	gk539766	0	1763414	T	C
23	gk272071	0	1763582	T	C
23	gk644487	0	1763678	T	C
23	gk840734	0	1763842	A	G
23	gk272072	0	1763977	A	G
23	gk272073	0	1764004	T	C
23	gk323529	0	1764373	A	G
23	gk484685	0	1764418	T	C
23	gk958491	0	1764420	T	C
23	gk272074	0	1764475	A	G
23	gk272075	0	1764690	T	C
23	gk272076	0	1764751	A	G
23	gk272077	0	1764975	T	C
23	gk850805	0	1765030	T	C
23	gk484686	0	1765154	T	C
23	gk377532	0	1765202	T	C
23	gk780642	0	1765324	T	C
23	gk272078	0	1765483	T	C
23	gk704948	0	1765610	G	C
23	gk802407	0	1765674	A	G
23	gk695596	0	1765688	G	A
23	gk272079	0	1765774	G	A
23	gk462165	0	1766056	T	C
23	gk931197	0	1766578	T	C
23	gk582066	0	1766613	A	G
23	gk369274	0	1766681	A	G
23	gk861249	0	1766881	T	C
23	gk661558	0	1766972	T	C
23	gk272081	0	1766974	T	C
23	gk926075	0	1767175	A	G
23	gk384141	0	1767193	T	C
23	gk889496	0	1767218	T	C
23	gk557936	0	1767237	A	G
23	gk627217	0	1767450	T	C
23	gk661559	0	1767522	A	G
23	gk272082	0	1767564	A	G
23	gk596922	0	1767675	A	T
23	gk553527	0	1767784	T	C
23	gk631317	0	1767835	T	C
23	gk272083	0	1767852	A	G
23	gk917994	0	1767901	T	C
23	gk272084	0	1767914	T	C
23	gk636570	0	1768124	A	G
23	gk440646	0	1768150	G	A
23	gk789807	0	1768192	T	C
23	gk906431	0	1768264	T	C
23	gk850267	0	1768447	C	T
23	gk688707	0	1768451	C	T
23	gk272085	0	1768666	T	C
23	gk912488	0	1768709	T	C
23	gk710770	0	1768756	T	C
23	gk605951	0	1768928	T	C
23	gk408826	0	1768936	A	T
23	gk320173	0	1768988	A	G
23	gk450697	0	1769204	C	T
23	gk869293	0	1769659	A	G
23	gk313934	0	1769697	A	G
23	gk325626	0	1769894	A	G
23	gk589613	0	1769900	A	G
23	gk890777	0	1770038	C	T
23	gk272086	0	1770231	A	G
23	gk272087	0	1770340	A	G
23	gk846881	0	1770470	T	C
23	gk333057	0	1770473	G	A
23	gk655494	0	1770529	A	G
23	gk834595	0	1770718	T	C
23	gk813188	0	1770811	T	C
23	gk505073	0	1770930	A	G
23	gk862959	0	1770962	A	G
23	gk675487	0	1770964	G	A
23	gk694364	0	1771111	T	C
23	gk956249	0	1771112	T	C
23	gk846279	0	1771182	A	G
23	gk608916	0	1771319	A	G
23	gk445546	0	1771399	A	G
23	gk272089	0	1771437	T	C
23	gk665892	0	1771595	A	T
23	gk272090	0	1771606	T	C
23	gk272091	0	1771698	A	G
23	gk831772	0	1771728	A	G
23	gk708494	0	1771879	A	T
23	gk367749	0	1771986	G	T
23	gk682844	0	1771991	T	C
23	gk574193	0	1772176	T	C
23	gk272092	0	1772245	A	G
23	gk766377	0	1772284	T	C
23	gk884148	0	1772328	A	G
23	gk682845	0	1772503	T	C
23	gk961506	0	1772525	<DEL>	T
23	gk272093	0	1772563	A	G
23	gk686894	0	1772600	A	G
23	gk631318	0	1772758	T	C
23	gk357497	0	1772793	T	C
23	gk648806	0	1772799	T	C
23	gk704949	0	1772812	T	C
23	gk594707	0	1773007	T	C
23	gk459602	0	1773047	T	C
23	gk272094	0	1773215	C	T
23	gk359366	0	1773430	A	G
23	gk824018	0	1773484	T	C
23	gk272095	0	1773613	A	G
23	gk367299	0	1773705	A	G
23	gk503519	0	1773914	T	C
23	gk646913	0	1774036	T	C
23	gk884149	0	1774097	A	G
23	gk698348	0	1774175	T	C
23	gk902811	0	1774290	T	C
23	gk853848	0	1774341	A	G
23	gk366929	0	1774412	T	C
23	gk959736	0	1774689	T	C
23	gk579175	0	1774710	A	G
23	gk608917	0	1774763	A	G
23	gk272096	0	1775285	T	C
23	gk272097	0	1775328	T	C
23	gk272098	0	1775330	C	A
23	gk553992	0	1775428	T	C
23	gk811121	0	1775478	T	C
23	gk687738	0	1775493	T	C
23	gk272099	0	1775522	T	C
23	gk641557	0	1776014	T	C
23	gk868270	0	1776489	T	C
23	gk272100	0	1776539	T	C
23	gk358043	0	1776666	A	G
23	gk690553	0	1776719	A	C
23	gk272101	0	1776778	A	G
23	gk272102	0	1776881	C	T
23	gk389183	0	1776905	A	T
23	gk789808	0	1777118	A	G
23	gk272103	0	1777143	T	C
23	gk759784	0	1777158	T	C
23	gk272104	0	1777190	C	T
23	gk445547	0	1777384	A	T
23	gk690554	0	1777400	A	G
23	gk785697	0	1777418	A	G
23	gk541967	0	1777637	A	T
23	gk541968	0	1777639	A	G
23	gk272105	0	1777687	A	G
23	gk917995	0	1777733	T	C
23	gk272106	0	1777755	A	G
23	gk272107	0	1777757	A	C
23	gk272108	0	1777765	T	C
23	gk431825	0	1777885	A	G
23	gk618008	0	1777939	T	C
23	gk272109	0	1777947	T	C
23	gk565415	0	1777949	A	G
23	gk272110	0	1778153	A	G
23	gk770084	0	1778167	A	G
23	gk587679	0	1778447	A	G
23	gk366506	0	1778749	T	C
23	gk460104	0	1778851	A	G
23	gk320262	0	1779157	T	C
23	gk272111	0	1779687	A	G
23	gk272112	0	1780111	A	G
23	gk931797	0	1780209	A	G
23	gk853849	0	1780283	A	G
23	gk272113	0	1780416	T	C
23	gk272114	0	1780432	A	G
23	gk351637	0	1780763	T	C
23	gk899674	0	1780838	A	G
23	gk272115	0	1780873	A	G
23	gk657006	0	1781062	T	C
23	gk375508	0	1781210	A	G
23	gk441897	0	1781376	A	G
23	gk617519	0	1781395	T	A
23	gk844414	0	1781428	A	G
23	gk272116	0	1781529	A	G
23	gk272117	0	1781537	T	C
23	gk272118	0	1781546	A	G
23	gk361215	0	1781560	A	G
23	gk552375	0	1781928	G	C
23	gk618723	0	1781942	T	A
23	gk330309	0	1782481	A	G
23	gk813669	0	1782688	T	A
23	gk385603	0	1783096	A	G
23	gk272119	0	1783297	T	C
23	gk639509	0	1783882	T	C
23	gk314729	0	1783980	T	C
23	gk960367	0	1783991	CCTTCTTTTTG	C
23	gk489406	0	1784005	A	G
23	gk894919	0	1784197	A	G
23	gk849092	0	1784216	A	G
23	gk908236	0	1784239	A	G
23	gk399120	0	1784278	A	G
23	gk589614	0	1784306	A	T
23	gk416070	0	1784318	T	C
23	gk950662	0	1784537	C	CA
23	gk620791	0	1784644	T	C
23	gk272121	0	1784814	A	G
23	gk506244	0	1784895	T	C
23	gk272122	0	1784914	T	C
23	gk877013	0	1784994	T	C
23	gk272123	0	1785030	T	C
23	gk880377	0	1785046	T	C
23	gk781502	0	1785056	T	C
23	gk739293	0	1785085	A	G
23	gk334840	0	1785173	T	C
23	gk935235	0	1785240	A	G
23	gk272124	0	1785422	A	G
23	gk424320	0	1785431	G	A
23	gk788681	0	1785491	G	T
23	gk272125	0	1785511	T	C
23	gk272126	0	1785539	A	G
23	gk733266	0	1785722	A	G
23	gk704562	0	1785883	T	C
23	gk595304	0	1786253	T	C
23	gk272127	0	1786363	T	C
23	gk650030	0	1786401	G	T
23	gk792083	0	1786404	T	C
23	gk393235	0	1786604	A	G
23	gk650675	0	1786630	A	T
23	gk272128	0	1786657	C	T
23	gk950663	0	1786790	GT	G
23	gk615179	0	1786943	T	C
23	gk720954	0	1786974	A	G
23	gk822423	0	1787057	T	C
23	gk487173	0	1787118	A	G
23	gk272129	0	1787261	T	C
23	gk463707	0	1787298	T	C
23	gk563735	0	1787391	A	G
23	gk552376	0	1787446	T	C
23	gk669285	0	1787497	A	G
23	gk917638	0	1787552	A	G
23	gk686895	0	1787720	A	G
23	gk424499	0	1787826	A	T
23	gk756378	0	1787827	A	G
23	gk781503	0	1787830	T	C
23	gk623441	0	1787866	G	T
23	gk379118	0	1787992	A	G
23	gk815569	0	1787996	A	G
23	gk562037	0	1787998	A	G
23	gk332299	0	1787999	A	C
23	gk452548	0	1788026	T	C
23	gk819691	0	1788051	A	T
23	gk825043	0	1788171	A	G
23	gk531911	0	1788255	T	C
23	gk663638	0	1788291	T	C
23	gk553528	0	1788343	T	C
23	gk798252	0	1788621	T	C
23	gk445947	0	1788713	C	T
23	gk272130	0	1788720	A	G
23	gk887925	0	1788764	A	G
23	gk315347	0	1788856	T	C
23	gk272131	0	1788952	A	T
23	gk772186	0	1789318	T	C
23	gk834081	0	1789720	T	C
23	gk418040	0	1789730	A	G
23	gk408827	0	1789810	T	C
23	gk853850	0	1789818	T	C
23	gk380057	0	1790014	T	C
23	gk366930	0	1790242	T	C
23	gk272132	0	1790244	A	G
23	gk506707	0	1790289	A	G
23	gk272133	0	1790306	T	C
23	gk537054	0	1790390	A	G
23	gk366931	0	1790528	T	C
23	gk918700	0	1790681	A	G
23	gk564797	0	1791055	T	A
23	gk272134	0	1791174	T	C
23	gk401199	0	1791248	T	C
23	gk596197	0	1791355	T	C
23	gk813189	0	1791421	A	T
23	gk688708	0	1791429	A	G
23	gk903905	0	1791612	T	A
23	gk868506	0	1791640	T	C
23	gk272135	0	1791658	T	C
23	gk922678	0	1791697	T	C
23	gk848540	0	1791852	T	C
23	gk715562	0	1792197	T	C
23	gk272136	0	1792269	T	C
23	gk272137	0	1792402	T	C
23	gk678139	0	1792430	T	C
23	gk272138	0	1792452	A	G
23	gk697317	0	1792651	G	A
23	gk762928	0	1792664	T	C
23	gk832439	0	1792668	A	G
23	gk804470	0	1792695	C	T
23	gk272139	0	1792847	A	G
23	gk272140	0	1792931	T	C
23	gk478688	0	1793066	A	G
23	gk527914	0	1793092	G	A
23	gk687335	0	1793251	T	C
23	gk272141	0	1793406	A	G
23	gk879964	0	1793660	A	G
23	gk272142	0	1793697	C	A
23	gk596923	0	1793754	A	G
23	gk596924	0	1793834	T	C
23	gk571657	0	1793917	A	G
23	gk806235	0	1793920	A	G
23	gk377533	0	1793980	T	C
23	gk749187	0	1794049	A	G
23	gk766802	0	1794158	C	A
23	gk418041	0	1794172	A	G
23	gk502379	0	1794219	A	G
23	gk272143	0	1794294	T	A
23	gk272144	0	1794342	A	G
23	gk272145	0	1794476	T	C
23	gk272146	0	1794509	A	G
23	gk450455	0	1794547	T	A
23	gk272147	0	1794691	T	C
23	gk526999	0	1794732	T	C
23	gk410696	0	1794782	T	C
23	gk517050	0	1794884	T	C
23	gk272149	0	1795135	A	G
23	gk789809	0	1795218	A	T
23	gk923979	0	1795266	A	G
23	gk712479	0	1795649	C	T
23	gk343772	0	1795827	A	G
23	gk648807	0	1795859	T	C
23	gk743134	0	1795925	A	G
23	gk272150	0	1796176	A	G
23	gk524436	0	1796187	T	C
23	gk841172	0	1796258	A	G
23	gk326587	0	1796321	A	G
23	gk272151	0	1796353	T	C
23	gk401885	0	1796356	A	G
23	gk768293	0	1796389	T	C
23	gk832440	0	1796677	T	C
23	gk415812	0	1797026	G	A
23	gk412257	0	1797168	C	A
23	gk683318	0	1797343	T	C
23	gk558947	0	1797344	G	A
23	gk272152	0	1797428	A	G
23	gk272153	0	1797617	C	A
23	gk272154	0	1797645	T	C
23	gk657535	0	1797670	A	G
23	gk871136	0	1797744	A	G
23	gk950664	0	1798024	C	CATAACTTCTT
23	gk421193	0	1798025	C	A
23	gk770085	0	1798147	A	G
23	gk414342	0	1798248	C	T
23	gk681202	0	1798287	T	C
23	gk272155	0	1798329	T	C
23	gk665893	0	1798353	A	G
23	gk384516	0	1798450	T	C
23	gk272156	0	1798485	T	C
23	gk320174	0	1798538	A	G
23	gk272157	0	1798790	T	C
23	gk921469	0	1798826	G	A
23	gk272158	0	1798906	T	C
23	gk425397	0	1799161	T	C
23	gk667909	0	1799238	A	G
23	gk676378	0	1799260	G	A
23	gk709622	0	1799422	A	G
23	gk529400	0	1799702	G	A
23	gk366507	0	1799846	T	C
23	gk620792	0	1799877	T	C
23	gk452549	0	1800331	T	C
23	gk505670	0	1800334	A	T
23	gk536530	0	1800363	T	C
23	gk272159	0	1800541	T	C
23	gk402178	0	1800545	T	C
23	gk703566	0	1800609	T	C
23	gk837794	0	1800786	A	G
23	gk816485	0	1800822	A	G
23	gk396042	0	1800974	A	G
23	gk688946	0	1801104	T	C
23	gk370681	0	1801116	T	C
23	gk516206	0	1801153	T	C
23	gk446511	0	1801177	A	G
23	gk272160	0	1801189	T	C
23	gk348234	0	1801484	T	C
23	gk376282	0	1801492	A	G
23	gk817682	0	1801773	A	G
23	gk866987	0	1801945	T	C
23	gk272161	0	1801976	A	G
23	gk272162	0	1802138	A	G
23	gk272163	0	1802139	T	C
23	gk752774	0	1802336	T	C
23	gk272164	0	1802341	T	C
23	gk272165	0	1802380	A	G
23	gk710771	0	1802470	T	C
23	gk899675	0	1802705	A	G
23	gk900767	0	1802707	T	C
23	gk693223	0	1802752	T	C
23	gk830530	0	1802888	T	C
23	gk593563	0	1802985	A	G
23	gk272166	0	1803317	A	G
23	gk454084	0	1803460	T	A
23	gk814314	0	1803486	A	T
23	gk437587	0	1803759	A	G
23	gk606689	0	1803829	T	C
23	gk272167	0	1803911	A	T
23	gk824499	0	1804016	T	C
23	gk272168	0	1804160	A	G
23	gk272169	0	1804396	A	G
23	gk412258	0	1804471	G	A
23	gk927206	0	1804815	A	G
23	gk596198	0	1804885	T	C
23	gk272170	0	1805007	C	T
23	gk355678	0	1805184	A	G
23	gk351315	0	1805459	T	C
23	gk644950	0	1806053	A	G
23	gk533798	0	1806132	A	G
23	gk718615	0	1806168	A	G
23	gk342528	0	1806625	T	C
23	gk911998	0	1806647	A	G
23	gk923980	0	1806790	A	G
23	gk423327	0	1806809	T	A
23	gk724562	0	1806844	A	C
23	gk657536	0	1806972	A	G
23	gk272171	0	1807127	A	G
23	gk364071	0	1807206	A	G
23	gk438729	0	1807235	A	G
23	gk816486	0	1807261	A	G
23	gk717130	0	1807579	T	C
23	gk493325	0	1807598	A	G
23	gk272172	0	1807612	A	G
23	gk373594	0	1807756	A	G
23	gk272173	0	1807789	T	C
23	gk619815	0	1807857	A	G
23	gk323065	0	1807875	A	G
23	gk554425	0	1807940	T	C
23	gk343773	0	1808008	A	G
23	gk451116	0	1808104	A	G
23	gk272174	0	1808119	A	T
23	gk366932	0	1808157	T	C
23	gk272175	0	1808329	A	G
23	gk871137	0	1808357	A	G
23	gk826088	0	1808450	A	G
23	gk512000	0	1809008	A	T
23	gk809961	0	1809146	G	T
23	gk272176	0	1809152	A	G
23	gk950666	0	1809177	A	AT
23	gk950665	0	1809177	AT	A
23	gk362959	0	1809239	A	T
23	gk859719	0	1809282	A	G
23	gk900768	0	1809408	T	C
23	gk507115	0	1809631	T	C
23	gk712884	0	1809794	T	C
23	gk272177	0	1809891	T	C
23	gk900769	0	1810041	A	G
23	gk432114	0	1810176	T	C
23	gk409606	0	1810179	A	G
23	gk409607	0	1810378	A	T
23	gk421194	0	1810395	A	T
23	gk427118	0	1810435	A	G
23	gk272178	0	1810491	T	A
23	gk348686	0	1810497	T	A
23	gk341899	0	1810502	A	G
23	gk641098	0	1810520	A	G
23	gk272179	0	1810697	T	C
23	gk811122	0	1810713	A	T
23	gk272180	0	1810836	A	G
23	gk852283	0	1810868	T	C
23	gk613338	0	1810977	C	T
23	gk272181	0	1811232	T	C
23	gk613339	0	1811234	T	G
23	gk866988	0	1811243	T	C
23	gk728714	0	1811259	T	C
23	gk611307	0	1811319	A	G
23	gk505671	0	1811377	T	A
23	gk791051	0	1811445	T	C
23	gk818342	0	1811501	A	G
23	gk272182	0	1811556	A	G
23	gk818343	0	1811700	T	C
23	gk272183	0	1811746	A	G
23	gk650676	0	1811777	T	C
23	gk272184	0	1811866	A	G
23	gk909227	0	1811876	A	G
23	gk950670	0	1811916	G	GT
23	gk387035	0	1811917	G	T
23	gk892024	0	1811946	T	C
23	gk741881	0	1812247	A	G
23	gk516207	0	1812248	T	C
23	gk272185	0	1812289	G	A
23	gk272186	0	1812432	T	C
23	gk911999	0	1812483	A	G
23	gk441682	0	1812510	G	A
23	gk272187	0	1812609	A	G
23	gk760293	0	1812612	A	T
23	gk272188	0	1812614	T	C
23	gk393805	0	1812785	A	G
23	gk780643	0	1812864	G	A
23	gk789333	0	1812904	T	C
23	gk759473	0	1812905	A	G
23	gk502380	0	1812999	T	A
23	gk761736	0	1813007	A	G
23	gk801690	0	1813086	T	C
23	gk272189	0	1813299	A	G
23	gk488918	0	1813334	T	C
23	gk826089	0	1813341	A	G
23	gk646914	0	1813562	T	C
23	gk388302	0	1813581	A	G
23	gk491222	0	1813618	T	C
23	gk272190	0	1813625	T	C
23	gk272191	0	1813697	A	G
23	gk488919	0	1814032	T	C
23	gk814315	0	1814144	A	G
23	gk610571	0	1814235	G	A
23	gk750927	0	1814288	A	G
23	gk624511	0	1814292	A	G
23	gk358825	0	1814387	T	C
23	gk586201	0	1814697	T	C
23	gk272192	0	1814820	A	G
23	gk846882	0	1815184	T	C
23	gk434012	0	1815344	G	A
23	gk549978	0	1815588	T	C
23	gk908237	0	1815740	T	C
23	gk539767	0	1815810	T	C
23	gk367300	0	1816019	A	G
23	gk320945	0	1816047	T	C
23	gk805017	0	1816184	G	A
23	gk698349	0	1816201	A	T
23	gk363715	0	1816423	A	G
23	gk877014	0	1816547	T	C
23	gk272193	0	1816601	A	G
23	gk272194	0	1816628	A	G
23	gk740398	0	1816694	A	G
23	gk364561	0	1817045	T	C
23	gk667910	0	1817461	A	G
23	gk435872	0	1817584	C	T
23	gk360387	0	1817603	T	C
23	gk343183	0	1817698	T	C
23	gk383789	0	1817717	A	G
23	gk272195	0	1817789	A	G
23	gk732598	0	1817845	A	G
23	gk761276	0	1818169	T	C
23	gk652951	0	1818192	A	G
23	gk272196	0	1818302	T	C
23	gk725690	0	1818352	C	G
23	gk666804	0	1818395	T	C
23	gk634503	0	1818644	T	C
23	gk642459	0	1818662	A	G
23	gk663330	0	1818868	A	G
23	gk272197	0	1818876	A	G
23	gk325992	0	1818911	T	C
23	gk714002	0	1818912	T	C
23	gk803389	0	1818991	T	C
23	gk356139	0	1819035	T	C
23	gk272198	0	1819095	A	G
23	gk272199	0	1819103	A	T
23	gk602333	0	1819123	T	C
23	gk814316	0	1819208	T	A
23	gk426824	0	1819250	G	A
23	gk337282	0	1819256	T	C
23	gk272200	0	1819406	A	G
23	gk891380	0	1819478	A	G
23	gk670969	0	1819509	A	G
23	gk272201	0	1819524	T	C
23	gk716100	0	1819719	T	A
23	gk272202	0	1819833	T	C
23	gk481694	0	1819836	C	A
23	gk682846	0	1819917	G	T
23	gk731117	0	1819934	A	G
23	gk815570	0	1819978	T	C
23	gk412259	0	1819984	T	C
23	gk711436	0	1820015	A	G
23	gk437395	0	1820393	T	C
23	gk484034	0	1820444	A	G
23	gk736131	0	1820496	T	C
23	gk272203	0	1820804	A	G
23	gk602334	0	1820816	T	C
23	gk357022	0	1820886	T	A
23	gk272204	0	1821001	T	C
23	gk272205	0	1821036	T	C
23	gk714003	0	1821579	C	A
23	gk272206	0	1821669	A	G
23	gk272207	0	1821704	A	G
23	gk962135	0	1821751	ACAAATATTA	AAAATTGTCGGT
23	gk822424	0	1821875	T	C
23	gk272208	0	1821995	T	C
23	gk616299	0	1822742	T	C
23	gk359367	0	1823034	A	G
23	gk272209	0	1823115	A	G
23	gk375951	0	1823557	A	G
23	gk272210	0	1823602	A	G
23	gk950671	0	1823617	G	GC
23	gk856067	0	1823654	A	G
23	gk728199	0	1823839	T	C
23	gk447322	0	1824033	C	T
23	gk454085	0	1824260	A	T
23	gk602335	0	1824274	T	C
23	gk328502	0	1824333	T	C
23	gk899204	0	1824355	A	T
23	gk950672	0	1824731	C	CT
23	gk490614	0	1824951	T	C
23	gk817109	0	1824964	T	C
23	gk272211	0	1825017	T	C
23	gk571658	0	1825020	A	G
23	gk709623	0	1825100	A	G
23	gk739294	0	1825120	T	C
23	gk714004	0	1825159	A	G
23	gk272212	0	1825181	T	C
23	gk272213	0	1825410	T	C
23	gk854551	0	1825492	T	A
23	gk272214	0	1825493	A	G
23	gk584085	0	1825585	T	C
23	gk456342	0	1825601	A	G
23	gk614628	0	1825735	T	C
23	gk903906	0	1825753	A	G
23	gk585464	0	1825760	A	G
23	gk378398	0	1825927	T	A
23	gk539768	0	1825941	T	C
23	gk864202	0	1826030	A	G
23	gk513440	0	1826242	C	T
23	gk744397	0	1826334	A	G
23	gk818344	0	1826598	C	T
23	gk535284	0	1826771	T	C
23	gk332300	0	1826805	A	G
23	gk362960	0	1827183	T	C
23	gk272215	0	1827184	T	C
23	gk743135	0	1827298	A	G
23	gk344274	0	1827595	T	C
23	gk787501	0	1827652	G	A
23	gk463708	0	1827813	T	C
23	gk607334	0	1828201	T	C
23	gk865041	0	1828390	T	C
23	gk334841	0	1828422	T	C
23	gk368618	0	1828638	A	G
23	gk495622	0	1828679	T	C
23	gk898081	0	1828718	C	T
23	gk960693	0	1828772	ACC	A
23	gk683673	0	1828817	T	C
23	gk831071	0	1828853	A	G
23	gk495623	0	1828950	T	G
23	gk272216	0	1829055	A	G
23	gk428027	0	1829307	T	G
23	gk428028	0	1829335	C	T
23	gk577910	0	1829431	G	A
23	gk333424	0	1829602	A	G
23	gk874965	0	1829675	C	A
23	gk272217	0	1829742	T	C
23	gk272218	0	1830151	A	T
23	gk707435	0	1830161	A	T
23	gk448949	0	1830199	T	C
23	gk924530	0	1830213	A	G
23	gk272219	0	1830247	A	G
23	gk659407	0	1830303	C	A
23	gk671445	0	1830446	A	G
23	gk555902	0	1830542	T	A
23	gk330310	0	1830561	A	G
23	gk392056	0	1830616	T	C
23	gk397064	0	1830652	C	T
23	gk272220	0	1830690	A	T
23	gk655495	0	1830717	A	G
23	gk683319	0	1830790	A	G
23	gk272221	0	1830944	A	G
23	gk704950	0	1831008	A	T
23	gk272222	0	1831121	A	G
23	gk557378	0	1831155	T	C
23	gk922679	0	1831195	T	C
23	gk601631	0	1831326	A	T
23	gk727613	0	1831452	A	G
23	gk272223	0	1831705	T	C
23	gk675488	0	1831752	T	C
23	gk621568	0	1831756	T	C
23	gk676034	0	1831917	T	C
23	gk608918	0	1831931	A	G
23	gk628474	0	1831981	A	G
23	gk272224	0	1832093	T	C
23	gk350021	0	1832167	A	G
23	gk667911	0	1832252	C	T
23	gk321388	0	1832358	A	G
23	gk910914	0	1832393	T	C
23	gk272225	0	1832450	T	C
23	gk272226	0	1832513	T	C
23	gk272227	0	1832548	T	C
23	gk831773	0	1832633	A	G
23	gk392862	0	1832847	A	G
23	gk272228	0	1833056	T	C
23	gk272229	0	1833092	A	G
23	gk272230	0	1833104	T	C
23	gk272231	0	1833140	T	C
23	gk363716	0	1833143	A	G
23	gk935236	0	1833282	A	G
23	gk401886	0	1833325	A	G
23	gk272232	0	1833334	A	G
23	gk636571	0	1833347	A	G
23	gk445735	0	1833364	A	G
23	gk675489	0	1833418	T	C
23	gk401887	0	1833523	A	G
23	gk414080	0	1833560	G	T
23	gk272233	0	1833736	T	C
23	gk352967	0	1833873	T	C
23	gk379767	0	1833986	T	A
23	gk415813	0	1834000	C	A
23	gk422002	0	1834043	T	C
23	gk343184	0	1834136	T	C
23	gk601632	0	1834324	T	C
23	gk272234	0	1834471	T	C
23	gk380422	0	1834473	T	A
23	gk696478	0	1834483	T	C
23	gk381084	0	1834555	T	G
23	gk912000	0	1834585	A	G
23	gk272235	0	1834597	A	G
23	gk456343	0	1834764	T	A
23	gk392581	0	1835020	A	G
23	gk272236	0	1835026	T	C
23	gk272237	0	1835082	T	C
23	gk467930	0	1835119	A	G
23	gk272238	0	1835148	A	G
23	gk521356	0	1835235	A	G
23	gk555903	0	1835258	T	C
23	gk603204	0	1835506	T	C
23	gk481222	0	1835680	A	G
23	gk272239	0	1835766	T	C
23	gk272240	0	1836088	A	G
23	gk923981	0	1836232	C	A
23	gk598849	0	1836280	T	C
23	gk456344	0	1836321	A	G
23	gk272241	0	1836327	A	G
23	gk623442	0	1836374	G	A
23	gk368245	0	1836381	T	C
23	gk272242	0	1836394	T	C
23	gk515122	0	1836448	T	C
23	gk890299	0	1837036	T	C
23	gk318370	0	1837114	T	C
23	gk902812	0	1837119	A	G
23	gk272243	0	1837210	T	C
23	gk340223	0	1837260	T	C
23	gk325396	0	1837433	A	G
23	gk272244	0	1837447	A	G
23	gk347570	0	1837476	A	G
23	gk893007	0	1837530	T	C
23	gk452550	0	1837896	T	C
23	gk786876	0	1837929	T	C
23	gk749188	0	1837940	A	G
23	gk843638	0	1837987	C	T
23	gk923325	0	1838030	A	G
23	gk731118	0	1838114	T	C
23	gk272245	0	1838235	T	C
23	gk272246	0	1838262	A	G
23	gk898082	0	1838380	A	G
23	gk428906	0	1838407	A	G
23	gk272247	0	1838601	A	G
23	gk731848	0	1838622	A	G
23	gk272248	0	1838931	A	G
23	gk794346	0	1839176	T	C
23	gk478198	0	1839215	T	A
23	gk272249	0	1839537	A	G
23	gk507634	0	1839670	C	T
23	gk272250	0	1839801	A	G
23	gk729800	0	1840014	C	T
23	gk658928	0	1840210	T	C
23	gk272251	0	1840667	T	C
23	gk507635	0	1840726	A	G
23	gk921899	0	1840796	A	G
23	gk272252	0	1841103	T	C
23	gk330311	0	1841385	A	G
23	gk272253	0	1841541	A	G
23	gk681924	0	1841623	A	G
23	gk868271	0	1841799	T	C
23	gk475865	0	1841884	T	A
23	gk950673	0	1842033	A	AT
23	gk503520	0	1842295	T	C
23	gk272254	0	1842457	T	C
23	gk272255	0	1842465	A	G
23	gk516535	0	1842819	A	G
23	gk508247	0	1843144	A	G
23	gk738209	0	1843490	T	A
23	gk657537	0	1843534	A	G
23	gk610572	0	1843735	T	C
23	gk683674	0	1843800	T	C
23	gk272256	0	1843960	T	C
23	gk794986	0	1844093	A	G
23	gk846280	0	1844441	A	G
23	gk272257	0	1844453	C	T
23	gk611308	0	1844469	A	G
23	gk272258	0	1844588	G	A
23	gk899205	0	1844673	T	C
23	gk809384	0	1844883	T	C
23	gk355679	0	1845012	A	G
23	gk482187	0	1845093	T	C
23	gk722432	0	1845313	T	C
23	gk362076	0	1845748	A	G
23	gk440958	0	1845873	T	C
23	gk442158	0	1845926	A	T
23	gk272259	0	1846061	T	C
23	gk894251	0	1846088	A	G
23	gk454086	0	1846099	A	G
23	gk827652	0	1846420	T	C
23	gk272260	0	1846422	T	C
23	gk752348	0	1846431	C	A
23	gk272262	0	1846524	A	G
23	gk272263	0	1846548	A	G
23	gk651322	0	1846689	T	C
23	gk634982	0	1846752	A	G
23	gk272264	0	1846754	T	C
23	gk272265	0	1846843	A	G
23	gk374964	0	1846908	T	C
23	gk727614	0	1847062	A	G
23	gk321586	0	1847159	A	G
23	gk272266	0	1847332	A	G
23	gk802408	0	1847634	A	T
23	gk440351	0	1847992	T	A
23	gk335292	0	1848040	T	C
23	gk497328	0	1848077	A	G
23	gk726998	0	1848078	T	C
23	gk748436	0	1848092	T	C
23	gk793636	0	1848146	C	T
23	gk272267	0	1848319	T	C
23	gk402359	0	1848384	T	C
23	gk864650	0	1848432	G	A
23	gk272268	0	1848569	A	T
23	gk272269	0	1848578	T	C
23	gk856068	0	1848711	G	T
23	gk950674	0	1848827	G	GAATCAGAATTGGGGGAGC
23	gk643010	0	1848918	T	A
23	gk923982	0	1848959	A	G
23	gk530863	0	1848976	A	G
23	gk787502	0	1849026	T	C
23	gk272270	0	1849492	A	G
23	gk272271	0	1849499	A	G
23	gk880378	0	1849646	A	T
23	gk714984	0	1849760	T	C
23	gk272272	0	1849844	T	A
23	gk272273	0	1849912	A	G
23	gk272274	0	1850002	T	C
23	gk272275	0	1850128	A	G
23	gk272276	0	1850138	A	G
23	gk425398	0	1850162	A	G
23	gk272277	0	1850182	A	G
23	gk326943	0	1850314	A	G
23	gk575340	0	1850315	G	A
23	gk646434	0	1850348	A	G
23	gk950675	0	1850366	GA	G
23	gk272278	0	1850520	T	C
23	gk407805	0	1850566	C	A
23	gk709132	0	1850570	T	C
23	gk272279	0	1850588	A	G
23	gk579176	0	1850595	A	G
23	gk537816	0	1850700	T	C
23	gk272280	0	1850750	T	C
23	gk272281	0	1850767	A	G
23	gk427119	0	1850930	T	C
23	gk272282	0	1851100	T	A
23	gk691507	0	1851150	T	C
23	gk272283	0	1851299	A	G
23	gk649409	0	1851329	T	C
23	gk272284	0	1851403	A	G
23	gk907191	0	1851462	T	C
23	gk409886	0	1851526	G	C
23	gk902813	0	1851528	A	G
23	gk675490	0	1851602	G	A
23	gk806774	0	1851713	A	G
23	gk392863	0	1851945	A	G
23	gk709624	0	1851955	A	G
23	gk511374	0	1852038	A	G
23	gk729801	0	1852045	T	C
23	gk883089	0	1852128	A	G
23	gk356140	0	1852203	T	C
23	gk883090	0	1852216	A	C
23	gk352968	0	1852315	T	C
23	gk525479	0	1852395	A	G
23	gk915389	0	1852414	A	G
23	gk556860	0	1852674	A	G
23	gk471979	0	1852713	C	T
23	gk950676	0	1852808	GA	G
23	gk272285	0	1852820	C	T
23	gk496220	0	1852855	T	A
23	gk272286	0	1852952	T	C
23	gk343185	0	1852973	T	C
23	gk669286	0	1853040	A	T
23	gk362499	0	1853083	T	C
23	gk272287	0	1853290	A	G
23	gk810451	0	1853308	T	C
23	gk347571	0	1853368	A	G
23	gk272288	0	1853425	A	G
23	gk925563	0	1853430	A	G
23	gk512899	0	1853444	T	C
23	gk648808	0	1853501	T	C
23	gk676616	0	1853567	G	T
23	gk354011	0	1853714	T	C
23	gk666231	0	1853750	T	C
23	gk272289	0	1853970	A	G
23	gk904659	0	1854002	A	G
23	gk647322	0	1854394	T	C
23	gk744398	0	1854447	A	G
23	gk272290	0	1854655	T	C
23	gk272291	0	1854719	T	C
23	gk272292	0	1854998	A	G
23	gk502381	0	1855156	G	T
23	gk684953	0	1855249	C	T
23	gk893566	0	1855285	T	C
23	gk272293	0	1855310	A	C
23	gk272294	0	1855321	A	G
23	gk616899	0	1855356	G	A
23	gk750113	0	1855751	A	G
23	gk873254	0	1855778	T	C
23	gk362500	0	1855883	T	C
23	gk805876	0	1856096	T	C
23	gk317820	0	1856102	A	G
23	gk317821	0	1856150	A	T
23	gk312117	0	1856222	T	G
23	gk373059	0	1856362	A	G
23	gk593564	0	1856411	A	G
23	gk272295	0	1856473	A	G
23	gk493326	0	1856532	A	G
23	gk491223	0	1856537	G	T
23	gk735024	0	1856593	T	C
23	gk272296	0	1856610	T	C
23	gk711881	0	1856612	T	C
23	gk272297	0	1856712	A	G
23	gk272298	0	1856945	A	G
23	gk729802	0	1856947	T	C
23	gk598850	0	1857270	T	C
23	gk794347	0	1857271	A	T
23	gk638855	0	1857562	A	G
23	gk568614	0	1857699	C	T
23	gk368968	0	1857956	A	G
23	gk272299	0	1858141	A	G
23	gk447636	0	1858157	T	C
23	gk272300	0	1858169	T	C
23	gk954536	0	1858185	A	G
23	gk745007	0	1858265	A	G
23	gk385604	0	1858377	A	G
23	gk552941	0	1858456	G	A
23	gk272301	0	1858562	A	G
23	gk906432	0	1858633	T	C
23	gk272302	0	1858764	T	C
23	gk336253	0	1858768	T	C
23	gk745008	0	1858776	G	T
23	gk559801	0	1858810	A	T
23	gk854552	0	1859052	T	A
23	gk405851	0	1859056	T	A
23	gk789810	0	1859057	T	C
23	gk272303	0	1859118	T	C
23	gk272304	0	1859127	A	G
23	gk886411	0	1859132	G	A
23	gk397454	0	1859235	T	C
23	gk334842	0	1859324	T	C
23	gk505672	0	1859400	T	C
23	gk711437	0	1859571	A	G
23	gk272305	0	1859773	A	G
23	gk701497	0	1859788	A	T
23	gk272306	0	1859838	T	C
23	gk366168	0	1859993	A	G
23	gk460685	0	1860012	T	C
23	gk650677	0	1860081	T	C
23	gk339004	0	1860799	A	G
23	gk549405	0	1860860	A	G
23	gk272307	0	1860870	T	C
23	gk272308	0	1860888	A	G
23	gk339005	0	1860965	A	G
23	gk272309	0	1861127	A	G
23	gk643011	0	1861140	T	C
23	gk935237	0	1861235	A	T
23	gk569609	0	1861334	A	G
23	gk399925	0	1862255	A	G
23	gk871659	0	1862541	T	C
23	gk905763	0	1862596	T	C
23	gk754078	0	1862801	T	A
23	gk272310	0	1862934	A	T
23	gk502382	0	1863028	A	G
23	gk674118	0	1863077	A	G
23	gk272311	0	1863152	A	G
23	gk721778	0	1863223	A	G
23	gk931198	0	1863420	T	C
23	gk868272	0	1863525	G	T
23	gk272312	0	1863531	A	G
23	gk272313	0	1863559	C	T
23	gk479633	0	1863890	T	C
23	gk272314	0	1864100	T	C
23	gk272315	0	1864103	A	G
23	gk313367	0	1864747	T	G
23	gk272316	0	1864854	A	G
23	gk742416	0	1864865	A	T
23	gk644488	0	1865087	T	C
23	gk272317	0	1865121	T	A
23	gk849093	0	1865211	A	G
23	gk272318	0	1865226	T	C
23	gk272319	0	1865235	G	A
23	gk553993	0	1865343	T	C
23	gk326974	0	1865451	A	G
23	gk272320	0	1865509	A	G
23	gk651323	0	1865510	T	C
23	gk877015	0	1865521	T	C
23	gk327660	0	1865570	T	C
23	gk636947	0	1865712	A	G
23	gk650678	0	1865749	T	C
23	gk561464	0	1865940	A	T
23	gk454087	0	1865972	C	T
23	gk565416	0	1865985	A	G
23	gk272321	0	1866027	T	C
23	gk636572	0	1866059	C	T
23	gk834082	0	1866062	T	C
23	gk579177	0	1866162	A	G
23	gk653468	0	1866279	T	C
23	gk453270	0	1866357	C	T
23	gk762231	0	1866427	T	A
23	gk514718	0	1866433	T	A
23	gk873255	0	1866434	C	T
23	gk549979	0	1866519	T	C
23	gk631921	0	1866608	T	C
23	gk347144	0	1866633	A	T
23	gk645864	0	1866670	T	C
23	gk272322	0	1866710	T	C
23	gk272323	0	1866778	T	C
23	gk410697	0	1866906	T	C
23	gk272324	0	1867112	T	C
23	gk369275	0	1867346	A	G
23	gk272325	0	1867363	T	C
23	gk362077	0	1867381	A	G
23	gk903908	0	1867400	A	G
23	gk495624	0	1867419	A	T
23	gk690154	0	1867473	T	C
23	gk272326	0	1867596	A	G
23	gk466806	0	1867597	A	G
23	gk643453	0	1867768	A	G
23	gk595305	0	1867959	T	C
23	gk272327	0	1868102	A	G
23	gk351638	0	1868110	T	C
23	gk272328	0	1868143	A	G
23	gk584687	0	1868278	T	C
23	gk272329	0	1868374	T	C
23	gk607335	0	1868384	T	C
23	gk544044	0	1868403	T	C
23	gk334018	0	1868415	A	G
23	gk359965	0	1868417	A	G
23	gk852660	0	1868474	T	C
23	gk673079	0	1868705	T	C
23	gk585850	0	1868840	T	C
23	gk373967	0	1868872	T	C
23	gk853851	0	1868965	A	G
23	gk272330	0	1869235	T	C
23	gk436811	0	1869326	G	T
23	gk688947	0	1869383	T	C
23	gk380058	0	1869496	T	C
23	gk479058	0	1869521	A	G
23	gk729201	0	1869599	A	G
23	gk786322	0	1869616	T	C
23	gk587069	0	1869766	T	C
23	gk893567	0	1869960	T	C
23	gk892025	0	1870011	T	C
23	gk673080	0	1870195	T	C
23	gk892026	0	1870267	G	C
23	gk750114	0	1870343	G	C
23	gk272331	0	1870383	C	T
23	gk272332	0	1870467	A	G
23	gk563216	0	1870541	A	G
23	gk272333	0	1870682	T	C
23	gk272334	0	1870941	T	C
23	gk761277	0	1871094	T	C
23	gk400184	0	1871201	T	C
23	gk488920	0	1871244	T	C
23	gk762929	0	1871245	T	C
23	gk378896	0	1871489	T	C
23	gk818976	0	1871557	T	C
23	gk319720	0	1871630	T	C
23	gk272335	0	1871846	T	C
23	gk272336	0	1871857	A	G
23	gk375242	0	1871996	T	C
23	gk272337	0	1872001	T	C
23	gk272338	0	1872006	T	C
23	gk272339	0	1872050	T	C
23	gk890300	0	1872108	T	C
23	gk555904	0	1872192	T	C
23	gk272340	0	1872216	T	C
23	gk926076	0	1872243	A	G
23	gk272341	0	1872362	T	C
23	gk723071	0	1872535	A	G
23	gk494290	0	1872536	T	C
23	gk387980	0	1872561	C	T
23	gk491692	0	1872664	G	T
23	gk272342	0	1872719	G	A
23	gk545624	0	1872919	T	C
23	gk272343	0	1872923	A	G
23	gk820755	0	1873017	T	C
23	gk272344	0	1873130	T	G
23	gk950677	0	1873201	G	GA
23	gk729803	0	1873251	T	C
23	gk677078	0	1873396	T	C
23	gk505673	0	1873547	T	C
23	gk677742	0	1873613	T	C
23	gk605952	0	1873717	T	C
23	gk331144	0	1873761	T	C
23	gk676035	0	1873827	T	C
23	gk774849	0	1873975	A	C
23	gk774850	0	1873976	A	T
23	gk950678	0	1873978	TA	T
23	gk591249	0	1874028	T	A
23	gk961090	0	1874054	<DEL>	T
23	gk880640	0	1874068	T	A
23	gk734570	0	1874284	A	G
23	gk677079	0	1874312	A	G
23	gk530383	0	1874344	A	G
23	gk797818	0	1874447	T	C
23	gk548407	0	1874576	A	G
23	gk751676	0	1874578	C	A
23	gk553529	0	1874616	T	C
23	gk272345	0	1874741	T	C
23	gk895307	0	1874810	A	G
23	gk884581	0	1874870	G	T
23	gk691508	0	1874942	T	C
23	gk903909	0	1875047	T	A
23	gk272346	0	1875099	G	A
23	gk410698	0	1875166	A	T
23	gk272347	0	1875204	A	G
23	gk272348	0	1875412	T	C
23	gk376283	0	1875503	A	G
23	gk401888	0	1875531	A	G
23	gk318874	0	1875684	A	G
23	gk655496	0	1875797	T	C
23	gk677743	0	1876175	T	C
23	gk427120	0	1876303	A	T
23	gk351316	0	1876328	T	C
23	gk811912	0	1876368	C	T
23	gk669739	0	1876375	A	G
23	gk486491	0	1876446	A	T
23	gk619816	0	1876447	T	C
23	gk616300	0	1876557	T	C
23	gk272349	0	1876581	T	C
23	gk938273	0	1876702	T	C
23	gk655497	0	1876855	C	A
23	gk698921	0	1876891	T	C
23	gk517051	0	1877062	T	C
23	gk439983	0	1877083	T	A
23	gk272350	0	1877433	T	C
23	gk950679	0	1877439	A	AT
23	gk696479	0	1877591	T	C
23	gk652952	0	1877731	A	T
23	gk760294	0	1877791	A	G
23	gk416729	0	1877814	A	G
23	gk362501	0	1878158	T	C
23	gk957379	0	1878182	T	C
23	gk337810	0	1878220	A	G
23	gk801691	0	1878230	G	A
23	gk421523	0	1878247	T	C
23	gk824019	0	1878412	T	C
23	gk760295	0	1878421	A	G
23	gk600870	0	1878506	T	A
23	gk272351	0	1878602	T	C
23	gk914846	0	1879056	A	G
23	gk670550	0	1879132	T	C
23	gk680404	0	1879398	G	A
23	gk336785	0	1879526	T	A
23	gk510445	0	1879659	A	G
23	gk898083	0	1879717	G	A
23	gk757133	0	1879718	G	T
23	gk691509	0	1879840	T	C
23	gk722433	0	1880018	T	C
23	gk272352	0	1880042	A	G
23	gk624887	0	1880156	T	C
23	gk663639	0	1880265	C	A
23	gk758262	0	1880502	T	A
23	gk272353	0	1880518	A	G
23	gk531912	0	1880552	T	C
23	gk348235	0	1880669	T	C
23	gk272354	0	1880677	T	C
23	gk925564	0	1880864	G	A
23	gk643012	0	1880868	T	C
23	gk784975	0	1880922	A	G
23	gk869978	0	1880936	A	G
23	gk767804	0	1880942	A	G
23	gk272355	0	1881229	T	C
23	gk772187	0	1881779	T	C
23	gk772188	0	1882029	T	A
23	gk272356	0	1882104	T	C
23	gk468494	0	1882173	A	G
23	gk492890	0	1882214	T	C
23	gk745556	0	1882370	C	T
23	gk372589	0	1882505	A	G
23	gk954885	0	1882511	A	G
23	gk867601	0	1882596	G	A
23	gk453271	0	1882723	T	A
23	gk804471	0	1883194	T	C
23	gk679384	0	1886624	T	C
23	gk738769	0	1887483	A	G
23	gk890778	0	1887932	A	T
23	gk427121	0	1888140	A	T
23	gk608139	0	1888215	T	C
23	gk955153	0	1888367	T	A
23	gk955154	0	1888396	T	C
23	gk956828	0	1888512	T	C
23	gk798253	0	1888608	T	C
23	gk833101	0	1888623	T	C
23	gk500807	0	1888669	G	T
23	gk919968	0	1888714	A	G
23	gk611309	0	1888753	A	G
23	gk272357	0	1888838	T	C
23	gk443403	0	1889001	T	C
23	gk456345	0	1889112	A	G
23	gk765972	0	1889140	T	A
23	gk272358	0	1889167	T	C
23	gk272359	0	1889407	T	C
23	gk272360	0	1889635	A	G
23	gk889208	0	1889719	A	G
23	gk665894	0	1890165	T	C
23	gk272361	0	1890214	A	G
23	gk360774	0	1890228	T	C
23	gk356622	0	1890325	A	G
23	gk439717	0	1890553	T	C
23	gk825535	0	1890725	A	T
23	gk351639	0	1890938	T	C
23	gk272362	0	1891242	A	G
23	gk658658	0	1891320	T	C
23	gk735025	0	1891399	T	C
23	gk387036	0	1891417	T	C
23	gk662357	0	1891598	T	A
23	gk272363	0	1891694	T	C
23	gk589615	0	1891809	A	G
23	gk272364	0	1891903	A	G
23	gk772189	0	1892131	G	A
23	gk893568	0	1892178	T	C
23	gk272365	0	1892429	G	A
23	gk317981	0	1892450	T	C
23	gk869979	0	1892463	A	G
23	gk272366	0	1892542	T	C
23	gk543369	0	1892628	A	G
23	gk334019	0	1892778	A	G
23	gk791052	0	1892835	T	C
23	gk894252	0	1892846	A	G
23	gk483199	0	1892978	C	T
23	gk923326	0	1893047	A	G
23	gk657538	0	1893156	A	G
23	gk345795	0	1893205	A	G
23	gk469508	0	1893208	A	G
23	gk594056	0	1893232	T	C
23	gk865649	0	1893253	A	G
23	gk431625	0	1893271	A	G
23	gk345796	0	1893312	A	C
23	gk591905	0	1893348	A	T
23	gk675491	0	1893377	A	T
23	gk664423	0	1893402	G	T
23	gk644951	0	1893426	A	G
23	gk272367	0	1893440	G	T
23	gk449370	0	1893546	T	C
23	gk868507	0	1893593	T	C
23	gk272368	0	1893619	A	G
23	gk678140	0	1893733	T	C
23	gk350886	0	1893831	A	G
23	gk755095	0	1893840	A	G
23	gk370149	0	1893896	A	G
23	gk887926	0	1893910	A	G
23	gk894253	0	1894061	A	G
23	gk605953	0	1894439	T	C
23	gk467331	0	1894771	A	G
23	gk272369	0	1894795	T	C
23	gk806236	0	1894824	C	T
23	gk272370	0	1894826	A	T
23	gk806237	0	1894833	G	A
23	gk923983	0	1894875	A	G
23	gk692038	0	1894907	T	C
23	gk574623	0	1894955	A	G
23	gk466326	0	1894976	A	G
23	gk522534	0	1894978	A	T
23	gk272371	0	1895187	C	T
23	gk272372	0	1895280	G	T
23	gk354618	0	1895512	A	G
23	gk748437	0	1895596	G	A
23	gk950680	0	1895631	G	GA
23	gk272373	0	1895659	T	A
23	gk922680	0	1895661	T	C
23	gk358044	0	1895894	A	G
23	gk414978	0	1896020	G	T
23	gk443404	0	1896250	A	G
23	gk272374	0	1896511	A	G
23	gk470061	0	1896538	A	G
23	gk456346	0	1896695	A	T
23	gk882213	0	1896715	A	G
23	gk869980	0	1896727	A	G
23	gk385233	0	1896735	A	G
23	gk272375	0	1896756	A	G
23	gk599457	0	1896765	A	G
23	gk574194	0	1896826	A	G
23	gk823030	0	1897057	A	G
23	gk456347	0	1897072	A	G
23	gk931199	0	1897141	T	C
23	gk272376	0	1897258	A	G
23	gk565863	0	1897381	T	C
23	gk959737	0	1897412	T	C
23	gk769330	0	1897413	T	C
23	gk661974	0	1897528	T	C
23	gk953107	0	1897631	A	G
23	gk586735	0	1897698	C	T
23	gk890301	0	1897742	T	C
23	gk686896	0	1897775	A	G
23	gk599458	0	1897814	A	G
23	gk766378	0	1897905	T	C
23	gk860258	0	1897922	A	G
23	gk272377	0	1898122	T	C
23	gk789811	0	1898143	T	C
23	gk430785	0	1898172	A	T
23	gk272378	0	1898195	T	C
23	gk910915	0	1898346	G	T
23	gk871138	0	1898534	A	G
23	gk682847	0	1898577	G	T
23	gk624512	0	1898598	A	G
23	gk871139	0	1898922	A	G
23	gk562038	0	1898927	A	G
23	gk272379	0	1898978	A	G
23	gk673607	0	1899032	T	C
23	gk449876	0	1899113	A	T
23	gk272380	0	1899327	T	C
23	gk581594	0	1899400	A	G
23	gk848541	0	1899475	T	C
23	gk272381	0	1899503	A	G
23	gk803390	0	1899672	A	G
23	gk895719	0	1899810	C	T
23	gk272382	0	1899883	T	C
23	gk823492	0	1900075	T	C
23	gk954118	0	1900131	T	C
23	gk646435	0	1900174	C	T
23	gk677080	0	1900259	A	G
23	gk272383	0	1900276	T	C
23	gk574195	0	1900323	A	G
23	gk407487	0	1900514	T	C
23	gk833102	0	1900574	T	C
23	gk878285	0	1900645	C	A
23	gk360388	0	1900832	T	C
23	gk272384	0	1901064	A	T
23	gk272385	0	1901090	T	C
23	gk927937	0	1901094	T	C
23	gk467931	0	1901143	G	T
23	gk479059	0	1901201	A	G
23	gk695597	0	1901224	G	A
23	gk344809	0	1901235	A	G
23	gk878286	0	1901251	G	A
23	gk667318	0	1901283	A	G
23	gk718147	0	1901301	A	G
23	gk272386	0	1901322	T	C
23	gk272387	0	1901359	T	C
23	gk833103	0	1901640	T	A
23	gk950681	0	1902063	C	CA
23	gk846281	0	1902071	T	G
23	gk272388	0	1902135	T	C
23	gk950682	0	1902227	T	TA
23	gk841929	0	1902315	T	C
23	gk891382	0	1902443	A	T
23	gk487174	0	1902553	G	A
23	gk345797	0	1902657	A	G
23	gk442641	0	1902834	A	G
23	gk900207	0	1902945	A	G
23	gk272389	0	1903272	A	G
23	gk762930	0	1903393	T	C
23	gk337283	0	1903453	T	C
23	gk421524	0	1903520	T	C
23	gk469057	0	1903583	T	C
23	gk906433	0	1903783	T	C
23	gk593565	0	1903946	A	G
23	gk412260	0	1904226	T	C
23	gk527915	0	1904696	T	C
23	gk272390	0	1904740	T	C
23	gk457447	0	1904754	T	A
23	gk272391	0	1904961	T	C
23	gk423328	0	1905067	T	C
23	gk877016	0	1905236	T	A
23	gk486492	0	1905404	A	G
23	gk700398	0	1905428	T	C
23	gk419322	0	1905465	T	A
23	gk805018	0	1905488	A	T
23	gk913851	0	1905589	A	G
23	gk546857	0	1905702	A	T
23	gk923327	0	1905744	G	A
23	gk272392	0	1905763	T	C
23	gk738210	0	1906138	T	C
23	gk272393	0	1906232	A	G
23	gk312956	0	1906648	A	G
23	gk640728	0	1906667	G	A
23	gk552377	0	1906868	A	T
23	gk864651	0	1907216	A	T
23	gk356623	0	1907232	A	G
23	gk853852	0	1907353	T	C
23	gk272394	0	1907383	A	G
23	gk918701	0	1907387	A	C
23	gk272395	0	1907395	A	G
23	gk486493	0	1907403	C	G
23	gk529942	0	1907744	T	C
23	gk272396	0	1907787	A	G
23	gk549980	0	1907801	T	C
23	gk918702	0	1908105	A	G
23	gk272397	0	1908176	A	G
23	gk486494	0	1908222	A	G
23	gk272398	0	1908431	T	C
23	gk591906	0	1908443	T	C
23	gk272399	0	1908525	A	G
23	gk337284	0	1908552	T	C
23	gk272400	0	1908598	T	C
23	gk880641	0	1908971	T	C
23	gk344275	0	1908987	T	C
23	gk579600	0	1909064	T	C
23	gk272401	0	1909303	T	C
23	gk272402	0	1909558	T	C
23	gk359966	0	1909618	A	G
23	gk873256	0	1909693	T	C
23	gk478199	0	1909880	T	C
23	gk478200	0	1909883	G	T
23	gk670970	0	1910175	A	G
23	gk443053	0	1910312	C	A
23	gk272403	0	1910510	A	G
23	gk412555	0	1910632	T	C
23	gk575341	0	1910707	T	C
23	gk872739	0	1910850	T	C
23	gk754079	0	1910859	T	C
23	gk870600	0	1910860	T	C
23	gk853853	0	1910959	T	C
23	gk272404	0	1910970	T	G
23	gk386655	0	1911135	A	G
23	gk477312	0	1911346	C	T
23	gk491693	0	1911403	T	C
23	gk342529	0	1911666	T	C
23	gk950683	0	1911781	C	CTCCACTTTTGCG
23	gk272405	0	1911952	A	G
23	gk313615	0	1912214	A	T
23	gk585465	0	1912223	A	G
23	gk537055	0	1912298	A	G
23	gk596925	0	1912549	T	C
23	gk760296	0	1912649	A	G
23	gk326996	0	1912713	A	G
23	gk719418	0	1912796	C	A
23	gk272406	0	1912848	A	G
23	gk677744	0	1912866	T	C
23	gk272407	0	1913134	T	C
23	gk341236	0	1913205	T	A
23	gk341237	0	1913207	G	C
23	gk631922	0	1913271	T	C
23	gk272408	0	1913339	T	C
23	gk714005	0	1913368	T	G
23	gk837230	0	1913386	C	A
23	gk600185	0	1913501	A	G
23	gk649410	0	1913737	A	T
23	gk448205	0	1913975	G	A
23	gk272409	0	1914193	T	C
23	gk340224	0	1914249	T	C
23	gk906867	0	1914397	T	C
23	gk569127	0	1914470	A	G
23	gk496801	0	1914531	A	G
23	gk605954	0	1914581	T	C
23	gk349212	0	1914626	T	C
23	gk272410	0	1914651	T	C
23	gk875434	0	1914675	T	C
23	gk774851	0	1914734	T	C
23	gk500808	0	1914847	T	A
23	gk402654	0	1915032	A	C
23	gk961732	0	1915071	<DEL>	G
23	gk711882	0	1915125	T	A
23	gk603205	0	1915156	A	T
23	gk272411	0	1915222	T	C
23	gk950684	0	1915280	C	CACATCGCTCGTTCTCATTCTCTTCAA
23	gk452551	0	1915289	T	C
23	gk452552	0	1915303	G	T
23	gk612662	0	1915357	G	A
23	gk785698	0	1915378	T	C
23	gk530864	0	1915454	A	G
23	gk605300	0	1915549	T	C
23	gk620793	0	1915630	T	C
23	gk902318	0	1915855	A	G
23	gk902319	0	1915876	A	G
23	gk936945	0	1915896	A	G
23	gk698922	0	1916035	T	C
23	gk436591	0	1916046	T	A
23	gk961918	0	1916071	AAGGATCCATTTCCAAGGAACTTTCCAAGGATTCCAAGGATTCC	A
23	gk272412	0	1916175	A	G
23	gk785699	0	1916193	T	C
23	gk752349	0	1916434	T	C
23	gk841930	0	1916456	T	C
23	gk571080	0	1916561	T	C
23	gk550694	0	1916697	A	G
23	gk608140	0	1916783	A	T
23	gk272413	0	1916784	C	A
23	gk784339	0	1916936	G	A
23	gk652953	0	1916993	A	G
23	gk272414	0	1917088	A	G
23	gk272415	0	1917212	T	A
23	gk543370	0	1917314	A	G
23	gk323066	0	1917320	G	A
23	gk272416	0	1917326	T	C
23	gk272417	0	1917386	C	T
23	gk345224	0	1917568	T	C
23	gk957948	0	1917942	G	A
23	gk272418	0	1918056	A	G
23	gk574624	0	1918158	A	G
23	gk650679	0	1918185	T	C
23	gk272419	0	1918229	A	G
23	gk931200	0	1918291	T	C
23	gk272420	0	1918340	A	G
23	gk800986	0	1918463	A	G
23	gk272421	0	1918537	T	C
23	gk452553	0	1918578	T	C
23	gk549981	0	1918647	T	C
23	gk821910	0	1918704	T	C
23	gk558497	0	1918719	T	C
23	gk816487	0	1918743	A	G
23	gk892027	0	1918805	T	C
23	gk416975	0	1918981	G	T
23	gk953459	0	1919300	T	C
23	gk831072	0	1919455	A	G
23	gk529943	0	1919469	A	G
23	gk272422	0	1919584	C	T
23	gk492891	0	1919807	A	G
23	gk272423	0	1919936	T	C
23	gk272424	0	1920006	A	G
23	gk917996	0	1920016	T	C
23	gk272425	0	1920153	T	C
23	gk452554	0	1920158	T	C
23	gk890302	0	1920172	T	C
23	gk272426	0	1920241	T	C
23	gk272427	0	1920289	T	C
23	gk595766	0	1920383	T	C
23	gk427687	0	1920577	A	G
23	gk561465	0	1920811	A	G
23	gk610573	0	1920829	T	C
23	gk272428	0	1920859	T	C
23	gk803391	0	1921176	G	T
23	gk398459	0	1921238	A	G
23	gk272429	0	1921272	C	T
23	gk688186	0	1921339	A	G
23	gk844415	0	1921417	A	G
23	gk870601	0	1921597	G	C
23	gk870602	0	1921599	A	T
23	gk544777	0	1921683	A	G
23	gk272430	0	1921856	A	G
23	gk740399	0	1922115	A	G
23	gk718616	0	1922228	A	G
23	gk334020	0	1922288	T	G
23	gk345798	0	1922405	A	G
23	gk334021	0	1922421	A	G
23	gk272431	0	1922445	A	G
23	gk738770	0	1922695	A	G
23	gk896363	0	1922795	A	G
23	gk779800	0	1922865	A	G
23	gk434822	0	1922896	G	A
23	gk423329	0	1922934	T	C
23	gk660626	0	1923013	A	G
23	gk809385	0	1923077	T	C
23	gk670129	0	1923231	G	A
23	gk774852	0	1923731	T	C
23	gk752350	0	1923785	T	C
23	gk878877	0	1923823	A	G
23	gk272432	0	1923840	T	C
23	gk272433	0	1924011	T	C
23	gk347011	0	1924059	T	C
23	gk272434	0	1924165	T	A
23	gk272435	0	1924181	T	C
23	gk869981	0	1924217	A	G
23	gk834596	0	1924229	T	C
23	gk272436	0	1924341	T	C
23	gk347572	0	1924404	A	G
23	gk382146	0	1924427	A	C
23	gk272437	0	1924751	T	C
23	gk596926	0	1924836	T	C
23	gk802724	0	1924944	T	C
23	gk527342	0	1924974	T	A
23	gk882749	0	1925003	T	C
23	gk272438	0	1925183	T	C
23	gk768809	0	1925188	T	C
23	gk272439	0	1925236	T	C
23	gk813190	0	1925253	T	C
23	gk877017	0	1925281	T	C
23	gk272440	0	1925348	A	G
23	gk361216	0	1925431	A	G
23	gk505674	0	1925494	T	C
23	gk272441	0	1925940	A	G
23	gk350887	0	1925988	A	G
23	gk557379	0	1926484	T	C
23	gk272442	0	1926539	A	G
23	gk544778	0	1926681	A	G
23	gk841931	0	1926686	T	A
23	gk890779	0	1926989	T	C
23	gk861250	0	1927839	T	C
23	gk621569	0	1928935	T	C
23	gk272443	0	1929021	A	G
23	gk497809	0	1929034	A	G
23	gk578647	0	1929051	A	T
23	gk455524	0	1929143	A	G
23	gk769331	0	1929255	T	C
23	gk761737	0	1929349	A	G
23	gk601633	0	1929356	T	C
23	gk899676	0	1929406	A	G
23	gk957949	0	1929689	T	C
23	gk786323	0	1930069	T	A
23	gk436346	0	1930152	C	T
23	gk841173	0	1930181	C	A
23	gk460105	0	1930235	A	G
23	gk272444	0	1930247	A	G
23	gk928730	0	1930314	A	G
23	gk795619	0	1930398	T	C
23	gk932291	0	1930508	T	C
23	gk272445	0	1930610	T	A
23	gk532995	0	1930669	T	C
23	gk618009	0	1930945	T	C
23	gk812352	0	1930956	T	C
23	gk361701	0	1931136	A	G
23	gk920474	0	1931412	A	T
23	gk779353	0	1931601	T	C
23	gk571659	0	1932227	A	G
23	gk619305	0	1932241	A	G
23	gk339006	0	1932308	C	A
23	gk497810	0	1932466	A	G
23	gk272446	0	1932567	A	T
23	gk344276	0	1932568	T	C
23	gk272447	0	1932601	C	T
23	gk364072	0	1932602	A	G
23	gk272448	0	1932680	A	G
23	gk564798	0	1932880	G	A
23	gk828672	0	1932946	T	C
23	gk345225	0	1932985	T	C
23	gk320516	0	1933018	T	C
23	gk389956	0	1933037	A	G
23	gk904660	0	1933250	T	A
23	gk710154	0	1933260	T	C
23	gk466807	0	1933356	A	G
23	gk272449	0	1933373	A	G
23	gk409128	0	1933510	G	A
23	gk610574	0	1933947	T	C
23	gk503521	0	1934132	T	C
23	gk272451	0	1934800	T	A
23	gk880642	0	1934827	T	C
23	gk800987	0	1934869	A	G
23	gk686897	0	1935046	A	G
23	gk272452	0	1935054	G	A
23	gk272453	0	1935060	A	G
23	gk466327	0	1935380	A	G
23	gk272454	0	1935451	A	G
23	gk272455	0	1935506	G	A
23	gk917997	0	1935569	T	C
23	gk314712	0	1935574	A	G
23	gk312078	0	1935604	T	C
23	gk855057	0	1935793	T	A
23	gk784340	0	1935956	A	G
23	gk452555	0	1936498	T	C
23	gk272456	0	1936680	T	C
23	gk779801	0	1936763	C	T
23	gk355680	0	1936892	A	G
23	gk415814	0	1936914	T	A
23	gk466808	0	1937094	A	G
23	gk272457	0	1937118	T	C
23	gk894254	0	1937177	A	G
23	gk726535	0	1937274	G	A
23	gk272458	0	1937299	A	G
23	gk517052	0	1937380	T	C
23	gk503029	0	1937499	T	C
23	gk479060	0	1937621	A	G
23	gk272459	0	1937814	T	A
23	gk752351	0	1937895	T	A
23	gk433377	0	1937930	A	G
23	gk565864	0	1937954	T	C
23	gk673608	0	1938059	T	C
23	gk272460	0	1938072	G	A
23	gk314101	0	1938120	A	G
23	gk790444	0	1938341	C	A
23	gk658659	0	1938495	T	C
23	gk361217	0	1938591	A	G
23	gk272461	0	1938950	A	G
23	gk692672	0	1938954	T	C
23	gk370150	0	1939133	A	G
23	gk581595	0	1939180	A	G
23	gk272462	0	1939459	A	G
23	gk437760	0	1939510	A	G
23	gk868273	0	1939606	T	C
23	gk421766	0	1939678	T	C
23	gk272463	0	1939829	G	A
23	gk823493	0	1939831	T	C
23	gk272464	0	1939865	C	T
23	gk523452	0	1939967	A	G
23	gk438498	0	1940026	T	A
23	gk336254	0	1940249	T	C
23	gk272465	0	1940251	T	C
23	gk272466	0	1940420	A	G
23	gk615852	0	1940466	A	G
23	gk355681	0	1940512	A	G
23	gk823031	0	1940537	A	G
23	gk749522	0	1957254	T	C
23	gk272467	0	1957306	A	G
23	gk567112	0	1957420	A	G
23	gk272468	0	1957482	A	G
23	gk763436	0	1957502	A	G
23	gk364562	0	1957617	T	C
23	gk544045	0	1957817	T	C
23	gk272469	0	1957822	A	G
23	gk673081	0	1957831	T	C
23	gk321389	0	1957978	A	G
23	gk408245	0	1957983	A	G
23	gk367750	0	1958182	A	T
23	gk959738	0	1958247	A	T
23	gk340759	0	1958278	T	C
23	gk364563	0	1958507	T	C
23	gk407806	0	1958709	T	C
23	gk329210	0	1958758	T	C
23	gk467932	0	1958823	A	G
23	gk652154	0	1959161	T	A
23	gk340760	0	1959320	T	C
23	gk922681	0	1959345	T	C
23	gk802409	0	1959402	T	C
23	gk335293	0	1959522	T	C
23	gk840322	0	1959543	T	C
23	gk675492	0	1959613	A	G
23	gk272470	0	1959747	A	G
23	gk752352	0	1959831	T	C
23	gk723895	0	1959978	A	G
23	gk272471	0	1959989	A	G
23	gk272472	0	1960103	A	G
23	gk362078	0	1960161	A	G
23	gk723896	0	1960166	A	C
23	gk272473	0	1960275	T	C
23	gk806238	0	1960441	A	G
23	gk272474	0	1960600	T	C
23	gk459603	0	1960601	A	G
23	gk704221	0	1960750	C	T
23	gk496802	0	1961041	A	G
23	gk705654	0	1961072	T	C
23	gk495625	0	1961115	T	C
23	gk693224	0	1961128	T	C
23	gk272475	0	1961185	T	C
23	gk272476	0	1961277	A	G
23	gk625523	0	1961290	A	G
23	gk775623	0	1961805	A	G
23	gk778820	0	1961854	T	C
23	gk272477	0	1962012	T	C
23	gk481695	0	1962052	T	C
23	gk397755	0	1962194	T	A
23	gk570078	0	1962328	A	G
23	gk558498	0	1962459	T	C
23	gk633646	0	1962601	T	C
23	gk375243	0	1962626	T	C
23	gk509185	0	1962775	A	G
23	gk931201	0	1962803	A	G
23	gk318371	0	1962889	T	C
23	gk670551	0	1962932	T	C
23	gk272478	0	1963076	A	G
23	gk532416	0	1963353	A	G
23	gk272479	0	1963369	C	T
23	gk500401	0	1963986	G	A
23	gk821418	0	1963991	A	G
23	gk702630	0	1964414	T	C
23	gk702166	0	1964613	T	C
23	gk633012	0	1964654	A	G
23	gk681925	0	1965038	A	G
23	gk272480	0	1965138	T	A
23	gk367751	0	1965344	T	C
23	gk960990	0	1965385	<DEL>	T
23	gk415464	0	1965501	T	C
23	gk412797	0	1965778	T	A
23	gk579178	0	1965790	C	T
23	gk592889	0	1966350	A	G
23	gk752353	0	1966433	T	C
23	gk272481	0	1966701	C	A
23	gk386656	0	1966740	A	G
23	gk362961	0	1966754	T	C
23	gk272482	0	1966942	A	G
23	gk365805	0	1966996	T	C
23	gk909228	0	1967028	A	G
23	gk843639	0	1967061	T	C
23	gk868274	0	1967098	T	C
23	gk272483	0	1967226	A	G
23	gk666805	0	1967258	T	C
23	gk677477	0	1967333	A	G
23	gk272484	0	1967365	A	G
23	gk455096	0	1967406	A	G
23	gk902814	0	1967442	A	G
23	gk813670	0	1967496	A	T
23	gk652155	0	1967748	T	C
23	gk895720	0	1967870	T	C
23	gk312221	0	1967873	T	C
23	gk485775	0	1967884	G	A
23	gk774853	0	1968013	T	C
23	gk813671	0	1968130	A	G
23	gk605301	0	1968333	T	C
23	gk858250	0	1968441	T	C
23	gk373389	0	1968582	A	G
23	gk272485	0	1968625	A	G
23	gk895721	0	1968904	T	C
23	gk624888	0	1969073	T	C
23	gk272486	0	1969199	A	G
23	gk498328	0	1969203	A	G
23	gk886046	0	1969431	T	C
23	gk774854	0	1969451	T	C
23	gk467933	0	1969511	T	A
23	gk879965	0	1969594	A	G
23	gk447953	0	1969678	A	T
23	gk272487	0	1969717	T	C
23	gk528439	0	1969734	A	T
23	gk907637	0	1969773	A	G
23	gk272488	0	1969786	C	T
23	gk272489	0	1969991	A	G
23	gk747246	0	1970136	T	C
23	gk272490	0	1970181	T	C
23	gk398784	0	1970220	T	C
23	gk750115	0	1970308	A	G
23	gk272491	0	1970413	A	G
23	gk272492	0	1970472	A	G
23	gk272493	0	1970625	A	G
23	gk550695	0	1970636	A	G
23	gk313748	0	1970638	A	G
23	gk272494	0	1970642	A	G
23	gk928731	0	1970980	A	G
23	gk873703	0	1971067	T	C
23	gk898395	0	1971235	G	A
23	gk496803	0	1971261	A	G
23	gk272495	0	1971451	T	G
23	gk691510	0	1971740	T	C
23	gk380804	0	1971828	T	C
23	gk463121	0	1971883	A	G
23	gk736132	0	1971892	T	C
23	gk737423	0	1971930	T	C
23	gk553530	0	1971953	T	C
23	gk272496	0	1971970	A	G
23	gk907638	0	1972006	A	G
23	gk639510	0	1972204	T	C
23	gk272497	0	1972213	T	C
23	gk447954	0	1972275	A	G
23	gk404902	0	1972298	A	G
23	gk393236	0	1972368	A	G
23	gk447955	0	1972428	A	G
23	gk501797	0	1972523	T	C
23	gk950685	0	1972642	T	TA
23	gk366933	0	1972917	T	C
23	gk424500	0	1973017	C	T
23	gk825536	0	1973077	A	G
23	gk918703	0	1973113	A	G
23	gk421525	0	1973126	A	G
23	gk496804	0	1973209	A	G
23	gk852661	0	1973215	T	C
23	gk676617	0	1973242	T	C
23	gk419612	0	1973246	T	C
23	gk384747	0	1973264	T	C
23	gk917639	0	1973330	G	T
23	gk809386	0	1973912	T	C
23	gk272498	0	1974244	A	G
23	gk272499	0	1974249	T	C
23	gk272500	0	1974414	T	C
23	gk786877	0	1974786	T	C
23	gk325397	0	1974967	A	G
23	gk767278	0	1974974	A	G
23	gk272501	0	1974980	T	C
23	gk272502	0	1975001	A	G
23	gk748438	0	1975099	G	T
23	gk272503	0	1975112	A	G
23	gk741102	0	1975165	A	C
23	gk346537	0	1975178	T	A
23	gk641099	0	1975380	A	T
23	gk853854	0	1975411	A	G
23	gk900770	0	1975531	T	C
23	gk754080	0	1975563	T	C
23	gk356141	0	1975751	T	C
23	gk272504	0	1975767	A	G
23	gk455097	0	1975859	A	G
23	gk862960	0	1976114	A	G
23	gk426598	0	1976203	A	G
23	gk894255	0	1976356	A	G
23	gk272505	0	1976483	A	G
23	gk563736	0	1976519	A	G
23	gk272506	0	1976526	T	C
23	gk272507	0	1976547	A	G
23	gk272508	0	1976659	T	C
23	gk272509	0	1976664	G	A
23	gk526136	0	1976712	A	G
23	gk272510	0	1976747	C	T
23	gk272511	0	1976781	G	A
23	gk272512	0	1976875	A	G
23	gk865650	0	1976997	A	G
23	gk608919	0	1977135	A	G
23	gk905146	0	1977178	C	T
23	gk729202	0	1977270	T	C
23	gk623443	0	1977379	A	C
23	gk864203	0	1977636	A	G
23	gk272513	0	1977700	A	T
23	gk692039	0	1977740	T	C
23	gk525480	0	1977805	A	G
23	gk882214	0	1978051	A	G
23	gk961855	0	1978222	<DEL>	G
23	gk272514	0	1978274	T	C
23	gk272515	0	1978360	T	C
23	gk956250	0	1978475	T	C
23	gk357023	0	1978543	T	A
23	gk272517	0	1978731	A	G
23	gk657539	0	1978741	A	G
23	gk272518	0	1978762	A	G
23	gk529944	0	1978804	A	G
23	gk272519	0	1978807	A	G
23	gk746096	0	1978974	T	C
23	gk272520	0	1979413	T	C
23	gk853855	0	1979504	A	G
23	gk272521	0	1979511	A	G
23	gk321587	0	1979535	A	G
23	gk272522	0	1979775	A	G
23	gk272523	0	1980025	A	G
23	gk950686	0	1980453	G	GTACAAGAA
23	gk345226	0	1980519	T	C
23	gk861251	0	1980523	A	T
23	gk932292	0	1980576	T	C
23	gk334843	0	1980599	T	C
23	gk392864	0	1980692	A	G
23	gk919969	0	1980732	A	G
23	gk643013	0	1980734	T	A
23	gk272524	0	1980825	G	A
23	gk728715	0	1980968	T	C
23	gk272525	0	1981068	A	G
23	gk876389	0	1981286	C	A
23	gk272526	0	1981344	A	G
23	gk746097	0	1981431	T	C
23	gk272527	0	1981798	T	C
23	gk686374	0	1981853	A	G
23	gk859303	0	1981926	T	C
23	gk272528	0	1981963	T	C
23	gk767279	0	1981977	A	T
23	gk272529	0	1982005	T	C
23	gk511375	0	1982211	A	G
23	gk368246	0	1982351	T	C
23	gk950687	0	1982683	A	AT
23	gk272530	0	1982760	T	C
23	gk372258	0	1982829	G	A
23	gk786324	0	1982919	T	C
23	gk272531	0	1982925	T	C
23	gk272532	0	1982926	T	C
23	gk691511	0	1983103	T	C
23	gk678141	0	1983108	T	C
23	gk525481	0	1983155	A	G
23	gk935799	0	1983264	A	G
23	gk677745	0	1983306	T	C
23	gk588320	0	1983388	T	C
23	gk591250	0	1983486	A	G
23	gk589616	0	1983541	A	G
23	gk869982	0	1983647	T	A
23	gk381605	0	1983704	T	C
23	gk732599	0	1983739	A	G
23	gk492364	0	1983762	T	C
23	gk686898	0	1984006	A	G
23	gk936946	0	1984194	A	G
23	gk692040	0	1984396	A	G
23	gk443054	0	1984503	A	G
23	gk813191	0	1984767	T	C
23	gk272533	0	1984800	A	T
23	gk272534	0	1984929	C	A
23	gk664424	0	1984943	T	C
23	gk690555	0	1985329	A	G
23	gk957950	0	1985789	G	A
23	gk959739	0	1985967	T	C
23	gk457835	0	1986014	A	T
23	gk334022	0	1986077	T	C
23	gk474833	0	1986162	A	G
23	gk462166	0	1986434	G	T
23	gk594057	0	1986448	T	C
23	gk538350	0	1986451	T	C
23	gk272535	0	1986560	C	T
23	gk272536	0	1986719	T	C
23	gk272537	0	1986770	T	C
23	gk794987	0	1986812	A	G
23	gk514719	0	1986973	T	C
23	gk272538	0	1987032	A	G
23	gk932776	0	1987127	A	G
23	gk444279	0	1987294	A	G
23	gk272540	0	1987304	T	C
23	gk435140	0	1987352	A	T
23	gk957951	0	1987359	T	C
23	gk544046	0	1987478	A	T
23	gk444690	0	1987492	T	A
23	gk272541	0	1987641	T	C
23	gk417342	0	1987649	A	G
23	gk537817	0	1987745	T	C
23	gk814317	0	1987752	T	A
23	gk714006	0	1987772	T	C
23	gk646436	0	1988108	A	G
23	gk889209	0	1988126	T	C
23	gk272542	0	1988175	C	G
23	gk622077	0	1988177	T	C
23	gk805877	0	1988212	A	G
23	gk444691	0	1988233	G	A
23	gk693935	0	1988250	A	G
23	gk272543	0	1988309	T	C
23	gk272544	0	1988578	A	G
23	gk711438	0	1988695	A	G
23	gk529945	0	1988906	A	G
23	gk463709	0	1989003	T	C
23	gk272545	0	1989171	A	G
23	gk728716	0	1989182	T	C
23	gk463122	0	1989192	A	G
23	gk555905	0	1989263	T	A
23	gk597934	0	1989367	T	C
23	gk595306	0	1989537	T	C
23	gk637543	0	1989556	T	C
23	gk672711	0	1989740	A	G
23	gk541969	0	1989842	A	G
23	gk610575	0	1989898	T	C
23	gk490291	0	1989922	A	C
23	gk272546	0	1990268	A	T
23	gk552378	0	1990304	G	A
23	gk272547	0	1990386	G	A
23	gk777298	0	1990526	A	G
23	gk272548	0	1990599	C	T
23	gk484687	0	1990832	T	C
23	gk902815	0	1990886	A	G
23	gk716576	0	1991058	T	C
23	gk811123	0	1991061	T	C
23	gk652156	0	1991094	T	C
23	gk576311	0	1991191	A	T
23	gk885640	0	1991399	A	G
23	gk690155	0	1991401	A	G
23	gk411084	0	1991425	T	A
23	gk507116	0	1991491	T	C
23	gk704563	0	1991509	T	C
23	gk650680	0	1991519	G	A
23	gk272549	0	1991776	A	G
23	gk742417	0	1991935	C	T
23	gk560235	0	1991955	A	G
23	gk272550	0	1992002	A	G
23	gk272551	0	1992012	A	G
23	gk272552	0	1992130	T	C
23	gk427122	0	1992268	A	G
23	gk272553	0	1992365	T	C
23	gk272554	0	1992508	T	C
23	gk601634	0	1992764	T	C
23	gk857694	0	1992791	T	C
23	gk272555	0	1992803	A	G
23	gk272556	0	1992826	T	C
23	gk535919	0	1993064	A	G
23	gk343774	0	1993294	T	C
23	gk524178	0	1993662	A	G
23	gk865651	0	1993691	A	T
23	gk562659	0	1993748	A	G
23	gk791053	0	1993856	T	C
23	gk821419	0	1993929	T	C
23	gk600186	0	1994002	A	G
23	gk381894	0	1994086	T	C
23	gk623444	0	1994257	A	G
23	gk888361	0	1994258	A	G
23	gk894256	0	1994260	A	G
23	gk629212	0	1994434	A	G
23	gk587070	0	1994547	T	C
23	gk272559	0	1994566	T	C
23	gk893569	0	1994769	T	C
23	gk556861	0	1994785	A	G
23	gk701498	0	1994875	G	A
23	gk272560	0	1994947	A	G
23	gk628475	0	1994978	G	T
23	gk426101	0	1995103	T	A
23	gk372259	0	1995355	T	C
23	gk660170	0	1995433	T	C
23	gk789334	0	1995634	T	C
23	gk272561	0	1995820	T	C
23	gk334844	0	1996187	T	C
23	gk630798	0	1996274	T	C
23	gk417692	0	1996277	G	A
23	gk575868	0	1996322	G	A
23	gk272562	0	1996446	A	G
23	gk660627	0	1996458	A	T
23	gk406073	0	1996532	T	C
23	gk675493	0	1996726	C	A
23	gk876390	0	1996734	A	G
23	gk481696	0	1996941	T	C
23	gk272563	0	1996957	T	C
23	gk428330	0	1997295	C	A
23	gk857695	0	1997517	T	C
23	gk272564	0	1997522	C	T
23	gk905147	0	1997597	A	G
23	gk272565	0	1997609	A	G
23	gk272566	0	1997747	T	C
23	gk359967	0	1997749	A	G
23	gk866308	0	1997783	T	C
23	gk272567	0	1997820	A	G
23	gk891383	0	1997862	A	G
23	gk386252	0	1998033	T	C
23	gk886412	0	1998048	T	C
23	gk561466	0	1998157	A	G
23	gk932293	0	1998325	T	C
23	gk450698	0	1998494	T	C
23	gk633013	0	1998495	A	G
23	gk272568	0	1998783	A	G
23	gk815114	0	1998816	T	C
23	gk950688	0	1998839	A	AT
23	gk819692	0	1998861	A	T
23	gk819693	0	1998898	A	T
23	gk880643	0	1999013	A	T
23	gk730460	0	1999024	T	C
23	gk417693	0	1999110	G	A
23	gk730461	0	1999283	C	A
23	gk811124	0	1999471	T	C
23	gk776711	0	1999563	A	T
23	gk272569	0	1999597	A	T
23	gk877018	0	1999697	T	C
23	gk675494	0	1999731	A	T
23	gk272570	0	1999878	T	C
23	gk902320	0	2000022	A	G
23	gk767805	0	2000581	T	A
23	gk798875	0	2000596	T	C
23	gk513921	0	2000602	A	G
23	gk784341	0	2000643	A	G
23	gk272571	0	2000773	A	G
23	gk730462	0	2000798	T	A
23	gk272572	0	2000917	A	G
23	gk787503	0	2000928	A	G
23	gk519148	0	2001048	A	G
23	gk882750	0	2001150	T	C
23	gk579601	0	2001277	T	C
23	gk768294	0	2001291	T	C
23	gk682305	0	2001418	A	T
23	gk272573	0	2001566	A	G
23	gk875435	0	2001617	T	C
23	gk589052	0	2001745	T	A
23	gk778369	0	2001891	A	G
23	gk272574	0	2001900	T	C
23	gk956251	0	2002101	A	T
23	gk831073	0	2002377	A	G
23	gk800988	0	2002445	A	T
23	gk324710	0	2002452	C	T
23	gk324711	0	2002453	T	C
23	gk272576	0	2002465	A	G
23	gk359368	0	2002568	A	G
23	gk710772	0	2002644	T	C
23	gk806775	0	2002650	A	G
23	gk748439	0	2002704	A	G
23	gk379119	0	2002747	T	C
23	gk889497	0	2003504	T	C
23	gk890780	0	2003688	T	C
23	gk345926	0	2003711	T	C
23	gk272577	0	2003755	C	A
23	gk447119	0	2003839	G	A
23	gk627218	0	2003923	T	C
23	gk538649	0	2004774	T	C
23	gk668997	0	2004947	T	C
23	gk773377	0	2004981	A	G
23	gk816488	0	2005008	G	T
23	gk834083	0	2005082	T	C
23	gk704951	0	2005086	T	C
23	gk548788	0	2005090	A	G
23	gk312256	0	2005885	T	C
23	gk909229	0	2006940	A	G
23	gk879966	0	2006963	A	G
23	gk316997	0	2007207	T	C
23	gk352592	0	2007260	T	C
23	gk807189	0	2007271	A	G
23	gk525482	0	2009405	A	G
23	gk843640	0	2009584	G	A
23	gk272578	0	2009821	A	G
23	gk272579	0	2009918	A	G
23	gk340225	0	2009994	T	C
23	gk881083	0	2010018	A	G
23	gk272580	0	2010165	T	C
23	gk826610	0	2010198	T	C
23	gk833104	0	2010295	C	A
23	gk396043	0	2010311	A	G
23	gk688187	0	2010433	A	G
23	gk272581	0	2010524	A	G
23	gk692673	0	2010576	T	C
23	gk272582	0	2010628	A	G
23	gk564278	0	2010642	A	G
23	gk428029	0	2010690	C	T
23	gk950691	0	2011312	C	CAAATAAAT
23	gk351640	0	2011352	T	C
23	gk272583	0	2011358	T	C
23	gk927938	0	2011527	A	T
23	gk719419	0	2011717	A	G
23	gk744399	0	2011759	A	G
23	gk552379	0	2011812	T	C
23	gk374559	0	2011813	C	T
23	gk608920	0	2011918	A	G
23	gk955395	0	2011948	A	C
23	gk955396	0	2011949	T	A
23	gk890781	0	2011971	T	C
23	gk272584	0	2012151	T	C
23	gk858903	0	2012221	T	C
23	gk882215	0	2012236	A	G
23	gk272585	0	2012278	A	G
23	gk809387	0	2012378	T	C
23	gk272586	0	2012571	A	G
23	gk558499	0	2012811	T	C
23	gk524860	0	2012860	T	A
23	gk272587	0	2012908	T	C
23	gk670552	0	2012920	T	C
23	gk950693	0	2012990	A	AAC
23	gk950692	0	2012990	AAC	A
23	gk379768	0	2013053	A	G
23	gk720955	0	2013164	C	A
23	gk325993	0	2013212	T	C
23	gk833105	0	2013269	A	T
23	gk272588	0	2013318	A	G
23	gk565865	0	2013341	C	A
23	gk955397	0	2013345	A	G
23	gk272589	0	2013358	T	C
23	gk272590	0	2013384	T	C
23	gk390382	0	2013529	A	G
23	gk587680	0	2013620	A	G
23	gk752355	0	2013628	T	A
23	gk752356	0	2013630	T	C
23	gk526489	0	2013737	T	C
23	gk714007	0	2014103	T	C
23	gk272591	0	2014109	T	C
23	gk272592	0	2014120	A	G
23	gk343186	0	2014326	T	C
23	gk342530	0	2014333	T	C
23	gk433621	0	2014348	G	A
23	gk468495	0	2014356	T	C
23	gk819694	0	2014400	A	G
23	gk393237	0	2014412	A	G
23	gk272593	0	2014528	T	C
23	gk643014	0	2014586	T	C
23	gk950694	0	2014615	A	AAATGC
23	gk272594	0	2015064	T	C
23	gk687336	0	2015159	A	G
23	gk401451	0	2015181	T	A
23	gk687337	0	2015313	T	C
23	gk272595	0	2015466	A	G
23	gk272596	0	2015528	G	A
23	gk554426	0	2015591	A	G
23	gk444280	0	2015615	C	T
23	gk596927	0	2015721	T	C
23	gk272597	0	2016014	C	T
23	gk332766	0	2016036	A	G
23	gk441237	0	2016236	T	A
23	gk402655	0	2016431	T	C
23	gk543371	0	2016486	A	G
23	gk923328	0	2016557	C	T
23	gk545625	0	2016693	T	C
23	gk903340	0	2016887	T	C
23	gk494920	0	2016929	G	A
23	gk950695	0	2017423	G	GT
23	gk321998	0	2017696	A	G
23	gk659408	0	2017734	T	C
23	gk834597	0	2017828	T	C
23	gk785700	0	2017880	A	G
23	gk272598	0	2017906	A	G
23	gk800330	0	2018183	A	G
23	gk683320	0	2018214	A	G
23	gk529946	0	2018262	A	G
23	gk447323	0	2018286	A	T
23	gk272599	0	2018301	A	T
23	gk272600	0	2018303	T	C
23	gk437911	0	2018463	T	C
23	gk648809	0	2018541	A	G
23	gk272601	0	2018638	C	T
23	gk743749	0	2018727	A	T
23	gk732600	0	2018780	C	A
23	gk585466	0	2019382	A	G
23	gk539065	0	2019436	A	G
23	gk512001	0	2019517	A	G
23	gk425590	0	2019599	G	A
23	gk523761	0	2019621	A	G
23	gk272602	0	2019901	A	T
23	gk435141	0	2020043	T	C
23	gk496805	0	2020066	A	G
23	gk523762	0	2020086	T	C
23	gk811913	0	2020239	A	G
23	gk272603	0	2020300	A	G
23	gk761738	0	2020486	A	G
23	gk376962	0	2020552	A	G
23	gk662983	0	2020585	T	C
23	gk674852	0	2020824	A	G
23	gk813192	0	2021131	T	C
23	gk468496	0	2021137	T	C
23	gk769646	0	2021197	G	T
23	gk272604	0	2021220	T	C
23	gk634504	0	2021360	T	C
23	gk272605	0	2021453	T	C
23	gk272606	0	2021634	A	G
23	gk272607	0	2021831	A	G
23	gk674119	0	2021867	A	G
23	gk364073	0	2021870	T	G
23	gk730463	0	2021906	T	C
23	gk272608	0	2022091	A	G
23	gk514312	0	2022109	G	T
23	gk334388	0	2022395	A	G
23	gk272609	0	2022404	T	C
23	gk880644	0	2022647	T	C
23	gk463123	0	2022775	A	G
23	gk538650	0	2022813	T	C
23	gk489407	0	2022853	T	G
23	gk516208	0	2023134	T	C
23	gk272610	0	2023311	A	G
23	gk803392	0	2023520	T	C
23	gk892028	0	2023526	T	C
23	gk272611	0	2023528	T	A
23	gk272612	0	2023669	C	A
23	gk272613	0	2023767	T	C
23	gk674853	0	2023944	A	G
23	gk674854	0	2024016	C	T
23	gk272614	0	2024168	A	G
23	gk391509	0	2024612	T	C
23	gk272615	0	2024686	T	C
23	gk465423	0	2024778	T	A
23	gk819695	0	2024842	A	G
23	gk935238	0	2025469	A	G
23	gk653939	0	2025504	C	T
23	gk370151	0	2025567	A	G
23	gk272616	0	2025845	T	C
23	gk652954	0	2025850	A	G
23	gk689476	0	2025925	T	A
23	gk272617	0	2026077	A	G
23	gk900208	0	2026172	T	A
23	gk486855	0	2026264	A	G
23	gk775624	0	2026335	A	G
23	gk610576	0	2026355	T	C
23	gk587071	0	2026396	T	C
23	gk688709	0	2026460	A	G
23	gk272618	0	2027069	G	T
23	gk434263	0	2027080	C	A
23	gk600871	0	2027226	A	G
23	gk606690	0	2027253	T	C
23	gk616900	0	2027301	A	T
23	gk900771	0	2027392	T	C
23	gk272619	0	2027752	A	G
23	gk272620	0	2027769	T	C
23	gk690556	0	2027836	A	G
23	gk272621	0	2027847	T	C
23	gk605302	0	2027950	T	C
23	gk272622	0	2028125	A	G
23	gk314568	0	2028192	A	G
23	gk571660	0	2028220	A	G
23	gk405552	0	2028248	C	T
23	gk918704	0	2028425	A	G
23	gk272623	0	2028447	A	G
23	gk739295	0	2028478	T	C
23	gk272624	0	2028525	T	C
23	gk272625	0	2028558	A	G
23	gk318372	0	2028662	T	C
23	gk272626	0	2028754	A	T
23	gk457836	0	2028803	T	C
23	gk474834	0	2028938	A	G
23	gk272627	0	2029074	A	G
23	gk352969	0	2029236	T	C
23	gk543372	0	2029255	A	G
23	gk755656	0	2029258	T	A
23	gk860712	0	2029363	A	G
23	gk272628	0	2029412	A	G
23	gk272629	0	2029423	T	C
23	gk272630	0	2029433	T	C
23	gk704564	0	2029476	A	T
23	gk704565	0	2029479	T	G
23	gk272631	0	2029514	A	G
23	gk849094	0	2029866	A	G
23	gk719420	0	2029922	T	A
23	gk864652	0	2029926	T	C
23	gk824020	0	2030022	G	A
23	gk418638	0	2030040	A	G
23	gk851805	0	2030130	T	C
23	gk782679	0	2030147	T	C
23	gk272632	0	2030154	G	A
23	gk604540	0	2030251	A	G
23	gk734571	0	2030316	T	C
23	gk887457	0	2030328	A	G
23	gk614629	0	2030414	T	C
23	gk776712	0	2030462	A	T
23	gk272633	0	2030569	A	G
23	gk272634	0	2030593	T	G
23	gk761739	0	2030625	G	T
23	gk444281	0	2030838	A	T
23	gk358045	0	2030920	A	G
23	gk837231	0	2030925	T	A
23	gk918705	0	2031093	A	G
23	gk955649	0	2031108	T	C
23	gk272635	0	2031121	A	G
23	gk769332	0	2031188	T	C
23	gk272636	0	2031268	A	G
23	gk842601	0	2031365	G	A
23	gk272637	0	2031391	T	C
23	gk272638	0	2031394	A	T
23	gk680069	0	2031510	T	C
23	gk678142	0	2031563	T	C
23	gk463710	0	2031860	C	T
23	gk272639	0	2031911	A	G
23	gk723897	0	2032265	A	G
23	gk688710	0	2032320	A	G
23	gk671447	0	2032479	A	G
23	gk862961	0	2032554	C	T
23	gk418391	0	2032611	T	A
23	gk571661	0	2032625	A	G
23	gk931798	0	2032709	A	T
23	gk714008	0	2032725	T	C
23	gk927939	0	2032868	T	C
23	gk585851	0	2032939	T	C
23	gk272640	0	2032962	T	A
23	gk272641	0	2033059	A	G
23	gk272642	0	2033138	T	C
23	gk272643	0	2033348	A	G
23	gk349332	0	2033430	C	A
23	gk716577	0	2033528	T	C
23	gk272644	0	2033718	G	C
23	gk272645	0	2033725	A	G
23	gk643015	0	2033855	T	C
23	gk491694	0	2034219	T	G
23	gk900209	0	2034390	A	G
23	gk365806	0	2034598	T	C
23	gk926706	0	2034608	T	C
23	gk895722	0	2034638	A	T
23	gk324626	0	2034673	A	T
23	gk950696	0	2034673	T	TA
23	gk272646	0	2034697	A	G
23	gk545626	0	2034841	T	C
23	gk317335	0	2034855	T	C
23	gk505074	0	2034968	G	T
23	gk624513	0	2034978	T	C
23	gk762232	0	2035055	T	A
23	gk611310	0	2035095	A	G
23	gk926707	0	2035128	C	T
23	gk385234	0	2035364	A	G
23	gk272647	0	2035398	A	G
23	gk674855	0	2035405	A	G
23	gk272648	0	2035494	A	G
23	gk324876	0	2035642	T	C
23	gk377534	0	2035901	T	C
23	gk548789	0	2035906	A	G
23	gk272649	0	2035919	C	T
23	gk644489	0	2035958	T	C
23	gk950697	0	2035976	C	CA
23	gk636948	0	2036082	A	T
23	gk556352	0	2036147	T	C
23	gk853856	0	2036251	A	G
23	gk615180	0	2036384	T	C
23	gk433622	0	2036489	C	A
23	gk759785	0	2036843	A	G
23	gk870603	0	2036920	T	C
23	gk655498	0	2036942	A	T
23	gk317336	0	2037236	T	C
23	gk754081	0	2037358	T	C
23	gk408246	0	2037460	C	T
23	gk896364	0	2037478	A	G
23	gk272650	0	2037534	A	G
23	gk628476	0	2037615	A	G
23	gk862962	0	2037640	T	A
23	gk927940	0	2037688	T	C
23	gk824500	0	2037738	T	C
23	gk272651	0	2037826	T	C
23	gk272652	0	2038041	T	C
23	gk799450	0	2038222	C	A
23	gk587681	0	2038302	A	G
23	gk336786	0	2038390	A	G
23	gk374560	0	2038398	T	C
23	gk653940	0	2038404	A	G
23	gk535920	0	2038609	A	G
23	gk555906	0	2038740	T	C
23	gk880645	0	2038957	T	C
23	gk272653	0	2038977	T	C
23	gk832441	0	2039012	A	G
23	gk553994	0	2039065	T	C
23	gk573020	0	2039132	G	A
23	gk272654	0	2039136	A	G
23	gk617520	0	2039399	A	G
23	gk577911	0	2039491	A	G
23	gk935800	0	2039519	A	G
23	gk720956	0	2039560	A	G
23	gk468497	0	2039756	T	C
23	gk492365	0	2039787	T	C
23	gk957380	0	2039861	T	C
23	gk436066	0	2040208	T	A
23	gk700399	0	2040332	T	C
23	gk714411	0	2040476	A	G
23	gk407807	0	2040487	T	A
23	gk526490	0	2040579	T	C
23	gk272655	0	2040582	T	C
23	gk344810	0	2040785	G	A
23	gk766379	0	2040820	A	T
23	gk526491	0	2040913	T	C
23	gk350888	0	2041151	A	G
23	gk637544	0	2041405	T	C
23	gk272656	0	2041429	A	G
23	gk272657	0	2041465	T	C
23	gk919970	0	2041624	T	C
23	gk917998	0	2041639	T	C
23	gk600872	0	2041681	A	G
23	gk396044	0	2041711	T	A
23	gk272658	0	2041771	A	G
23	gk272659	0	2042137	A	G
23	gk777299	0	2042155	C	A
23	gk597935	0	2042182	T	C
23	gk272660	0	2042297	A	G
23	gk272661	0	2042322	T	C
23	gk323646	0	2042503	A	G
23	gk877314	0	2042519	T	C
23	gk484688	0	2042554	T	C
23	gk899206	0	2042636	T	C
23	gk272662	0	2042698	A	G
23	gk950698	0	2042732	C	CTTAGGTGACGTTCTA
23	gk957952	0	2042788	T	C
23	gk780644	0	2042792	T	C
23	gk464331	0	2042835	A	T
23	gk591907	0	2042962	A	G
23	gk272663	0	2043061	A	G
23	gk678143	0	2043099	T	C
23	gk272664	0	2043164	T	C
23	gk314569	0	2043415	A	G
23	gk272665	0	2043797	T	C
23	gk563737	0	2043810	T	C
23	gk702631	0	2043899	T	C
23	gk710155	0	2043949	T	C
23	gk272666	0	2043983	A	G
23	gk547751	0	2043992	A	G
23	gk407222	0	2044024	C	T
23	gk272667	0	2044078	T	A
23	gk337811	0	2044109	A	G
23	gk272668	0	2044300	A	G
23	gk272669	0	2044350	T	C
23	gk959740	0	2044624	C	T
23	gk361218	0	2044650	A	G
23	gk476860	0	2044755	T	C
23	gk737424	0	2044906	T	C
23	gk375509	0	2044907	T	C
23	gk378399	0	2044912	A	G
23	gk887458	0	2044952	A	G
23	gk272670	0	2045322	A	G
23	gk797315	0	2045375	A	G
23	gk520683	0	2045597	T	C
23	gk716578	0	2045636	T	C
23	gk844416	0	2045756	A	G
23	gk272671	0	2045904	T	C
23	gk272672	0	2046037	T	C
23	gk272673	0	2046087	T	C
23	gk957381	0	2046107	T	C
23	gk272674	0	2046130	T	C
23	gk340761	0	2046249	T	C
23	gk347573	0	2046299	A	G
23	gk272675	0	2046413	A	G
23	gk687739	0	2046439	T	C
23	gk585467	0	2046462	A	G
23	gk272676	0	2046573	C	T
23	gk558948	0	2046698	T	C
23	gk729804	0	2046802	A	T
23	gk313115	0	2046943	T	C
23	gk855629	0	2047277	A	G
23	gk902321	0	2047290	A	G
23	gk272677	0	2047334	A	G
23	gk798876	0	2047398	T	C
23	gk372801	0	2047410	T	C
23	gk813672	0	2047469	A	G
23	gk722434	0	2047607	T	C
23	gk343775	0	2047641	T	C
23	gk484689	0	2047808	T	C
23	gk431826	0	2047864	A	G
23	gk954537	0	2048226	A	G
23	gk480148	0	2048334	C	T
23	gk746569	0	2048393	A	G
23	gk880646	0	2048435	T	C
23	gk539769	0	2048503	T	A
23	gk605303	0	2048693	A	T
23	gk364564	0	2048700	A	T
23	gk385235	0	2048793	A	G
23	gk912001	0	2048910	A	G
23	gk272678	0	2048921	T	A
23	gk687740	0	2048987	A	T
23	gk829839	0	2049050	A	G
23	gk326997	0	2049677	A	T
23	gk652157	0	2049768	T	C
23	gk633014	0	2049771	A	T
23	gk772190	0	2049981	T	C
23	gk881595	0	2050019	T	C
23	gk557380	0	2050094	T	C
23	gk272679	0	2050127	T	C
23	gk313368	0	2050197	A	G
23	gk635900	0	2050258	A	G
23	gk375952	0	2050303	A	G
23	gk410106	0	2050360	A	T
23	gk636573	0	2050390	A	T
23	gk426102	0	2050416	A	G
23	gk521357	0	2050420	A	G
23	gk272680	0	2050439	A	T
23	gk272681	0	2050460	A	G
23	gk749189	0	2050571	A	G
23	gk272682	0	2050572	A	G
23	gk557381	0	2050697	T	C
23	gk381895	0	2050787	T	C
23	gk884582	0	2050871	A	T
23	gk272683	0	2050968	A	G
23	gk272684	0	2050984	T	C
23	gk753402	0	2051403	G	T
23	gk529401	0	2051421	T	C
23	gk415184	0	2051451	A	G
23	gk378897	0	2051539	T	C
23	gk374276	0	2051734	T	C
23	gk649411	0	2051942	T	C
23	gk461139	0	2051999	A	T
23	gk421526	0	2052190	T	A
23	gk695002	0	2052275	T	C
23	gk655110	0	2052302	G	A
23	gk865652	0	2052389	A	T
23	gk634016	0	2052424	T	C
23	gk272685	0	2052607	T	C
23	gk370682	0	2052613	T	C
23	gk770683	0	2052776	A	T
23	gk813193	0	2052892	T	C
23	gk753403	0	2052962	A	G
23	gk272686	0	2053000	A	G
23	gk489825	0	2053148	A	G
23	gk272687	0	2053272	T	C
23	gk722435	0	2053303	T	C
23	gk401452	0	2053495	T	C
23	gk435873	0	2053527	A	G
23	gk622683	0	2053566	T	C
23	gk553531	0	2053623	T	C
23	gk272688	0	2053626	T	C
23	gk272689	0	2053631	T	C
23	gk722436	0	2053679	T	C
23	gk272690	0	2053698	T	C
23	gk834598	0	2053700	T	C
23	gk805019	0	2053738	T	C
23	gk516209	0	2053821	T	C
23	gk272691	0	2053964	A	G
23	gk413470	0	2054091	G	A
23	gk609944	0	2054107	G	T
23	gk537056	0	2054179	A	G
23	gk453272	0	2054563	A	G
23	gk625524	0	2054564	A	G
23	gk272692	0	2054566	T	A
23	gk272693	0	2054571	C	A
23	gk272694	0	2054760	A	G
23	gk377535	0	2054894	A	G
23	gk272695	0	2055146	C	A
23	gk339454	0	2055187	G	A
23	gk932294	0	2055204	T	C
23	gk912489	0	2055222	T	C
23	gk617521	0	2055238	A	G
23	gk546288	0	2055239	A	G
23	gk657007	0	2055297	T	C
23	gk348236	0	2055311	T	C
23	gk554903	0	2055453	A	G
23	gk272696	0	2055461	C	T
23	gk849656	0	2055581	T	C
23	gk272697	0	2055618	C	T
23	gk575869	0	2055631	G	A
23	gk396045	0	2055690	A	G
23	gk844009	0	2055695	T	C
23	gk655961	0	2056121	T	C
23	gk871140	0	2056208	A	G
23	gk365132	0	2056232	T	C
23	gk272698	0	2056240	C	T
23	gk356624	0	2056289	A	G
23	gk272699	0	2056390	T	C
23	gk606691	0	2056479	T	C
23	gk272700	0	2056607	A	G
23	gk272701	0	2056644	A	T
23	gk272702	0	2056725	A	G
23	gk272703	0	2056843	A	G
23	gk563738	0	2056859	A	G
23	gk272704	0	2056880	A	G
23	gk580263	0	2056903	T	C
23	gk404511	0	2056930	T	C
23	gk921095	0	2057145	T	C
23	gk588321	0	2057195	T	C
23	gk575342	0	2057417	T	C
23	gk611311	0	2057587	A	G
23	gk563739	0	2057588	T	A
23	gk647323	0	2057627	T	C
23	gk647324	0	2057637	G	C
23	gk272705	0	2057840	A	G
23	gk881596	0	2058399	T	C
23	gk272706	0	2058481	A	G
23	gk715563	0	2060387	T	C
23	gk521993	0	2060694	T	C
23	gk693225	0	2062300	T	C
23	gk884150	0	2063057	C	T
23	gk884151	0	2063058	T	C
23	gk891384	0	2063064	A	G
23	gk560872	0	2063090	T	C
23	gk404903	0	2063165	A	G
23	gk673609	0	2063170	T	C
23	gk923329	0	2063828	T	C
23	gk717131	0	2063855	T	C
23	gk763437	0	2063928	A	G
23	gk839732	0	2063983	G	T
23	gk272708	0	2064462	T	C
23	gk272709	0	2064864	T	C
23	gk616301	0	2064990	T	A
23	gk272710	0	2065241	A	G
23	gk272711	0	2065270	A	G
23	gk410699	0	2065346	A	T
23	gk709625	0	2065561	A	G
23	gk547752	0	2065891	A	G
23	gk450699	0	2065921	A	T
23	gk647877	0	2065962	A	G
23	gk627219	0	2066168	T	C
23	gk429877	0	2066204	A	G
23	gk637545	0	2066266	T	C
23	gk497329	0	2066501	G	T
23	gk614630	0	2066527	T	C
23	gk776713	0	2066614	A	G
23	gk272712	0	2066867	A	G
23	gk272713	0	2066954	A	G
23	gk387037	0	2067128	T	C
23	gk272714	0	2067552	A	G
23	gk512900	0	2067566	T	C
23	gk702632	0	2067811	T	C
23	gk656355	0	2067983	T	C
23	gk410107	0	2068154	C	T
23	gk331145	0	2068351	T	C
23	gk811125	0	2068411	T	C
23	gk337285	0	2068681	T	C
23	gk919971	0	2068687	A	G
23	gk344277	0	2068758	T	C
23	gk272715	0	2069292	A	G
23	gk962432	0	2069305	CT	CGGCAGTGCTATAGTTTTCTCAAAAACTGTCAAAAGCCCAGTAATTGCCAGTTTTTGACTGTCAATAACAATTTTTAGTTCCAAAATTTTTGAAAAG
23	gk659409	0	2069458	T	C
23	gk437396	0	2069555	T	C
23	gk500402	0	2069597	T	C
23	gk272716	0	2069789	T	C
23	gk704222	0	2069919	T	C
23	gk366508	0	2070128	A	T
23	gk398460	0	2070198	T	A
23	gk586202	0	2070275	T	C
23	gk833644	0	2070287	A	G
23	gk371971	0	2070505	A	G
23	gk744400	0	2070605	A	G
23	gk512448	0	2070674	G	A
23	gk272717	0	2070833	T	C
23	gk272718	0	2070879	A	T
23	gk367301	0	2070902	G	T
23	gk568615	0	2071037	A	G
23	gk915980	0	2071092	A	G
23	gk648810	0	2071128	A	G
23	gk814318	0	2071132	A	G
23	gk794348	0	2071135	A	G
23	gk914847	0	2071318	A	G
23	gk410700	0	2071445	C	A
23	gk725084	0	2071471	T	C
23	gk272719	0	2071518	A	G
23	gk272720	0	2071523	A	G
23	gk760297	0	2071566	A	G
23	gk386253	0	2071593	A	T
23	gk687338	0	2071882	T	C
23	gk886855	0	2072055	T	C
23	gk571662	0	2072077	A	G
23	gk550696	0	2072376	A	G
23	gk487779	0	2072437	G	A
23	gk272721	0	2072778	T	C
23	gk783932	0	2072916	T	A
23	gk330732	0	2072997	A	G
23	gk810452	0	2073148	T	C
23	gk757134	0	2073208	T	C
23	gk424501	0	2073340	G	A
23	gk550697	0	2073512	A	G
23	gk272722	0	2073594	A	G
23	gk902816	0	2073671	T	A
23	gk429878	0	2073860	A	G
23	gk928732	0	2073861	A	G
23	gk272723	0	2074117	A	G
23	gk272724	0	2074166	T	C
23	gk272725	0	2074192	T	C
23	gk867602	0	2074430	T	C
23	gk576312	0	2074496	A	G
23	gk568616	0	2074751	A	G
23	gk272726	0	2074802	T	C
23	gk547753	0	2075167	A	G
23	gk917640	0	2075227	A	G
23	gk321588	0	2075260	A	G
23	gk272727	0	2075468	A	G
23	gk508248	0	2075486	C	T
23	gk899677	0	2075617	A	G
23	gk688711	0	2075643	A	G
23	gk688712	0	2075697	A	G
23	gk518475	0	2075730	C	A
23	gk576313	0	2076129	A	G
23	gk929475	0	2076368	T	A
23	gk808333	0	2076677	T	C
23	gk931799	0	2076733	G	A
23	gk416427	0	2076770	C	A
23	gk931800	0	2076776	A	T
23	gk848542	0	2076814	T	C
23	gk272728	0	2076960	T	C
23	gk497811	0	2077185	A	G
23	gk849657	0	2077205	T	A
23	gk607336	0	2077368	T	C
23	gk607337	0	2077370	T	A
23	gk716579	0	2077387	T	C
23	gk850806	0	2077416	T	C
23	gk842602	0	2077609	A	G
23	gk845795	0	2077837	A	G
23	gk484690	0	2077941	T	C
23	gk646437	0	2078129	T	C
23	gk950699	0	2078133	C	CT
23	gk272729	0	2078204	A	G
23	gk438066	0	2078578	T	C
23	gk817110	0	2078652	T	C
23	gk532996	0	2078839	G	T
23	gk866989	0	2078965	T	C
23	gk450700	0	2078992	A	G
23	gk333058	0	2079021	T	C
23	gk447956	0	2079331	T	A
23	gk538351	0	2079479	T	A
23	gk635901	0	2079790	G	A
23	gk918706	0	2079808	A	G
23	gk644952	0	2079890	A	G
23	gk377536	0	2079908	T	C
23	gk716101	0	2080201	A	G
23	gk494921	0	2080604	A	G
23	gk425248	0	2080667	C	A
23	gk585852	0	2080675	T	C
23	gk585853	0	2080678	T	A
23	gk272730	0	2080817	A	G
23	gk837232	0	2080827	T	A
23	gk926077	0	2080827	C	A
23	gk712480	0	2080833	A	G
23	gk585854	0	2080869	T	G
23	gk914432	0	2080957	A	T
23	gk619306	0	2080971	A	G
23	gk272731	0	2080987	A	G
23	gk875436	0	2081036	T	C
23	gk781504	0	2081132	T	C
23	gk781505	0	2081344	T	C
23	gk898084	0	2081511	A	G
23	gk648811	0	2081559	T	C
23	gk401889	0	2081600	A	G
23	gk272732	0	2081677	T	C
23	gk374966	0	2081769	T	C
23	gk272733	0	2081925	G	A
23	gk272734	0	2082024	A	G
23	gk690557	0	2082105	A	G
23	gk377879	0	2082132	T	C
23	gk683321	0	2082189	C	T
23	gk345227	0	2082327	T	C
23	gk694365	0	2082411	A	G
23	gk545627	0	2082476	T	C
23	gk689851	0	2082713	A	G
23	gk697824	0	2082835	A	G
23	gk272735	0	2082966	T	C
23	gk578648	0	2083040	A	G
23	gk371629	0	2083115	T	C
23	gk434264	0	2083196	G	T
23	gk574625	0	2083540	G	T
23	gk907192	0	2083561	T	C
23	gk630799	0	2083598	T	C
23	gk670971	0	2083640	A	G
23	gk546858	0	2083770	T	C
23	gk363288	0	2083773	A	G
23	gk702167	0	2084125	T	C
23	gk272736	0	2084156	A	G
23	gk354619	0	2084209	A	G
23	gk621570	0	2084275	A	G
23	gk272737	0	2084419	T	C
23	gk272738	0	2084429	A	G
23	gk914433	0	2084483	A	G
23	gk745557	0	2084489	T	C
23	gk272739	0	2084508	A	G
23	gk272740	0	2084660	A	T
23	gk597603	0	2084747	A	G
23	gk272741	0	2084907	A	G
23	gk438731	0	2085216	T	C
23	gk663331	0	2085315	A	G
23	gk663332	0	2085464	A	T
23	gk431141	0	2085482	T	A
23	gk312079	0	2085496	T	C
23	gk904661	0	2085705	A	G
23	gk344811	0	2086064	A	G
23	gk381896	0	2086100	T	C
23	gk272742	0	2086192	T	C
23	gk354620	0	2086244	T	A
23	gk600187	0	2086294	A	G
23	gk732601	0	2086370	A	G
23	gk638856	0	2086453	C	T
23	gk697318	0	2086605	T	C
23	gk912490	0	2086739	T	C
23	gk929476	0	2086982	T	C
23	gk404112	0	2087022	T	A
23	gk272743	0	2087062	G	A
23	gk837795	0	2087085	G	A
23	gk660171	0	2087526	T	C
23	gk783933	0	2087565	T	C
23	gk385236	0	2087614	A	G
23	gk774855	0	2087770	T	C
23	gk356625	0	2087847	A	G
23	gk846282	0	2087851	A	G
23	gk950700	0	2087880	GT	G
23	gk272744	0	2087880	A	G
23	gk410108	0	2087930	A	G
23	gk568617	0	2088127	A	G
23	gk272745	0	2088344	G	T
23	gk374967	0	2088373	A	T
23	gk493886	0	2088488	A	T
23	gk905764	0	2088540	T	C
23	gk633015	0	2088677	A	G
23	gk759474	0	2088760	A	G
23	gk272746	0	2088810	A	G
23	gk510901	0	2089047	T	A
23	gk510902	0	2089059	T	A
23	gk397455	0	2089225	T	C
23	gk839031	0	2089309	A	G
23	gk272747	0	2089334	T	C
23	gk272748	0	2089508	T	C
23	gk272749	0	2090028	T	C
23	gk650681	0	2090040	T	C
23	gk892029	0	2090082	T	C
23	gk887927	0	2090106	T	C
23	gk519758	0	2090140	A	G
23	gk272750	0	2090199	A	G
23	gk754628	0	2090336	G	A
23	gk417343	0	2090482	C	T
23	gk787504	0	2090554	A	G
23	gk272751	0	2090630	T	C
23	gk468498	0	2090701	T	C
23	gk737425	0	2091012	T	C
23	gk805438	0	2091112	A	G
23	gk321999	0	2091149	A	G
23	gk541970	0	2091300	A	G
23	gk272752	0	2091337	A	T
23	gk399121	0	2091422	A	G
23	gk272753	0	2091427	A	G
23	gk723898	0	2091626	A	G
23	gk456348	0	2091640	C	T
23	gk634983	0	2091782	A	G
23	gk378400	0	2091917	C	A
23	gk272754	0	2091932	T	C
23	gk735026	0	2092067	T	C
23	gk348837	0	2092100	A	G
23	gk272755	0	2092111	T	C
23	gk823494	0	2092165	T	C
23	gk516536	0	2092298	C	T
23	gk903341	0	2092379	T	C
23	gk272756	0	2092380	A	G
23	gk887928	0	2092413	A	G
23	gk272757	0	2092697	T	C
23	gk818345	0	2092778	A	C
23	gk272758	0	2092964	T	C
23	gk704952	0	2093013	T	C
23	gk642460	0	2093060	A	G
23	gk272759	0	2093074	A	G
23	gk764243	0	2093307	A	G
23	gk741103	0	2093309	A	G
23	gk272760	0	2093571	T	C
23	gk272761	0	2093610	T	C
23	gk869294	0	2093656	A	G
23	gk768295	0	2093669	T	C
23	gk272762	0	2093681	A	G
23	gk272763	0	2093721	A	G
23	gk343187	0	2093735	T	C
23	gk750116	0	2093769	A	G
23	gk493327	0	2093791	A	G
23	gk371972	0	2093797	T	C
23	gk272764	0	2093840	T	C
23	gk347574	0	2093928	A	G
23	gk458767	0	2093984	T	C
23	gk272765	0	2094093	A	G
23	gk549982	0	2094123	T	C
23	gk757723	0	2094168	A	G
23	gk960118	0	2094188	ATGTCTC	A
23	gk898085	0	2094264	A	G
23	gk336255	0	2094295	T	C
23	gk864204	0	2094297	A	G
23	gk272766	0	2094427	A	G
23	gk540399	0	2094548	T	C
23	gk839032	0	2094618	A	G
23	gk325398	0	2094660	A	G
23	gk860713	0	2094697	A	T
23	gk379464	0	2094738	A	G
23	gk272767	0	2094828	T	C
23	gk839033	0	2094830	A	G
23	gk950702	0	2094852	T	TA
23	gk557382	0	2095136	T	C
23	gk955972	0	2095218	T	A
23	gk272769	0	2095230	A	G
23	gk576314	0	2095354	G	T
23	gk576315	0	2095381	T	A
23	gk539770	0	2095389	T	A
23	gk536531	0	2095704	T	C
23	gk611989	0	2095739	T	C
23	gk775625	0	2095785	A	T
23	gk753404	0	2095807	A	C
23	gk489408	0	2095880	A	G
23	gk431991	0	2096007	A	G
23	gk614064	0	2096079	T	C
23	gk596199	0	2096080	T	C
23	gk750117	0	2096253	T	C
23	gk764997	0	2096355	A	G
23	gk272770	0	2096406	A	G
23	gk785701	0	2097174	A	G
23	gk272771	0	2097233	A	G
23	gk809388	0	2097549	T	C
23	gk272772	0	2097838	T	C
23	gk549406	0	2097930	T	C
23	gk272773	0	2097987	A	G
23	gk558949	0	2098280	T	C
23	gk272774	0	2098283	A	G
23	gk272775	0	2098382	A	G
23	gk834084	0	2098429	T	C
23	gk447637	0	2098445	G	T
23	gk694366	0	2098645	A	G
23	gk401890	0	2098669	A	G
23	gk613340	0	2098678	T	C
23	gk959117	0	2098766	G	A
23	gk615181	0	2098972	T	C
23	gk624889	0	2099175	T	C
23	gk593566	0	2099189	A	G
23	gk272776	0	2099393	T	C
23	gk349213	0	2099601	T	C
23	gk272777	0	2099985	T	C
23	gk272778	0	2100059	A	G
23	gk668998	0	2100293	T	C
23	gk430560	0	2100365	T	C
23	gk272779	0	2100528	T	C
23	gk272780	0	2100547	A	G
23	gk272781	0	2100656	T	C
23	gk553995	0	2101039	T	C
23	gk392865	0	2101106	A	G
23	gk272782	0	2101242	A	G
23	gk272783	0	2101345	T	C
23	gk552942	0	2101404	T	G
23	gk272784	0	2101460	T	C
23	gk549407	0	2101617	C	A
23	gk832442	0	2101662	A	G
23	gk738771	0	2101664	A	G
23	gk710773	0	2101825	T	C
23	gk387295	0	2102179	T	C
23	gk272785	0	2102253	A	G
23	gk596200	0	2102301	T	C
23	gk272786	0	2102334	T	A
23	gk272787	0	2102365	A	G
23	gk467332	0	2102522	G	T
23	gk871660	0	2102892	T	C
23	gk272788	0	2102998	G	T
23	gk367302	0	2103371	A	G
23	gk955398	0	2103570	A	G
23	gk600188	0	2103576	A	G
23	gk272789	0	2103662	T	C
23	gk272790	0	2103854	T	C
23	gk732602	0	2103926	A	G
23	gk354012	0	2103985	T	C
23	gk342531	0	2104067	T	C
23	gk272791	0	2104215	T	C
23	gk272792	0	2104258	A	G
23	gk589053	0	2104355	A	G
23	gk272793	0	2104502	T	C
23	gk871661	0	2104836	G	T
23	gk477641	0	2104850	A	G
23	gk748440	0	2104928	A	G
23	gk364074	0	2104935	A	G
23	gk272794	0	2105134	T	C
23	gk635902	0	2105194	T	C
23	gk540400	0	2105270	T	C
23	gk417694	0	2105409	T	C
23	gk337812	0	2105446	A	G
23	gk747247	0	2105821	T	C
23	gk447638	0	2105932	G	A
23	gk573021	0	2105959	T	C
23	gk814319	0	2106007	T	G
23	gk814320	0	2106010	A	T
23	gk347919	0	2106039	T	C
23	gk544047	0	2106058	T	C
23	gk817111	0	2106224	T	C
23	gk677081	0	2106356	C	T
23	gk906434	0	2106370	A	G
23	gk731849	0	2106491	A	G
23	gk950703	0	2106561	A	AGC
23	gk639511	0	2106564	A	C
23	gk272795	0	2106702	T	C
23	gk272796	0	2106718	T	C
23	gk628477	0	2106792	C	T
23	gk391510	0	2106823	T	C
23	gk454561	0	2107007	A	T
23	gk678778	0	2107032	C	T
23	gk272797	0	2107049	A	G
23	gk515695	0	2107057	A	G
23	gk349558	0	2107162	T	C
23	gk588322	0	2107175	T	C
23	gk811126	0	2107383	T	C
23	gk630344	0	2107579	T	C
23	gk666806	0	2107595	T	C
23	gk908840	0	2107736	C	T
23	gk272798	0	2107783	A	G
23	gk624890	0	2107924	G	T
23	gk602336	0	2108252	T	C
23	gk869983	0	2108403	A	G
23	gk420882	0	2108451	T	C
23	gk657008	0	2108479	T	C
23	gk678144	0	2108568	T	C
23	gk745558	0	2108581	T	C
23	gk272799	0	2108584	A	G
23	gk505675	0	2108700	A	G
23	gk405553	0	2108713	T	C
23	gk870604	0	2108759	T	C
23	gk929477	0	2108769	T	C
23	gk558500	0	2108842	T	C
23	gk272800	0	2109022	A	G
23	gk506708	0	2109298	A	G
23	gk800331	0	2109530	A	G
23	gk348838	0	2109606	A	G
23	gk649412	0	2109857	T	C
23	gk682848	0	2110018	T	C
23	gk272801	0	2110057	A	G
23	gk272802	0	2110100	T	C
23	gk568022	0	2110129	A	G
23	gk795621	0	2110223	T	C
23	gk527000	0	2110332	A	G
23	gk272803	0	2110368	T	C
23	gk685899	0	2110452	A	G
23	gk272804	0	2110507	A	T
23	gk837796	0	2110596	A	G
23	gk272805	0	2110613	A	G
23	gk334845	0	2110618	T	C
23	gk734572	0	2110637	T	C
23	gk432941	0	2110664	A	T
23	gk631923	0	2110788	T	C
23	gk807805	0	2110790	T	C
23	gk895723	0	2110843	T	C
23	gk901387	0	2111082	A	G
23	gk272806	0	2111102	T	C
23	gk783934	0	2111275	A	G
23	gk350553	0	2111462	A	G
23	gk684954	0	2111601	A	G
23	gk678779	0	2111643	A	G
23	gk935239	0	2111781	A	G
23	gk481223	0	2111811	A	G
23	gk549983	0	2111865	G	T
23	gk272807	0	2111916	A	G
23	gk272808	0	2111960	T	C
23	gk272809	0	2112024	T	C
23	gk340762	0	2112026	T	C
23	gk504470	0	2112139	A	G
23	gk340763	0	2112238	T	A
23	gk629988	0	2112304	T	A
23	gk591908	0	2112421	A	G
23	gk495626	0	2112589	T	C
23	gk346273	0	2112599	A	G
23	gk389577	0	2112696	A	G
23	gk272810	0	2112788	T	C
23	gk595767	0	2112870	T	C
23	gk388849	0	2113107	A	G
23	gk272811	0	2113223	T	G
23	gk432255	0	2113285	G	A
23	gk754082	0	2113348	C	A
23	gk830531	0	2113388	T	C
23	gk698923	0	2113402	G	A
23	gk698924	0	2113427	T	C
23	gk755657	0	2113484	T	C
23	gk384142	0	2113602	T	C
23	gk272812	0	2113636	A	G
23	gk950704	0	2113953	T	TA
23	gk703567	0	2114068	T	C
23	gk848543	0	2114138	T	C
23	gk472874	0	2114215	T	C
23	gk381897	0	2114219	T	C
23	gk950705	0	2114300	AAAAATG	A
23	gk272813	0	2114342	A	G
23	gk647325	0	2114768	T	C
23	gk714985	0	2114812	T	C
23	gk910916	0	2114832	T	C
23	gk470062	0	2114877	A	T
23	gk272814	0	2114980	T	C
23	gk479634	0	2115111	T	C
23	gk851806	0	2115140	T	C
23	gk775626	0	2115355	T	A
23	gk340226	0	2115370	T	C
23	gk333059	0	2115398	T	C
23	gk717596	0	2115424	T	A
23	gk361219	0	2115637	A	G
23	gk332301	0	2115693	T	C
23	gk747248	0	2115705	T	C
23	gk272815	0	2115723	T	C
23	gk740400	0	2115911	G	T
23	gk800989	0	2116322	C	T
23	gk584688	0	2116397	T	C
23	gk672712	0	2116429	A	G
23	gk708495	0	2116459	T	C
23	gk512002	0	2116743	A	G
23	gk272816	0	2117197	A	G
23	gk596928	0	2117839	T	A
23	gk681926	0	2117939	A	G
23	gk272817	0	2118320	T	C
23	gk589054	0	2118574	A	G
23	gk590683	0	2118604	T	C
23	gk856568	0	2118880	T	C
23	gk452556	0	2118897	T	A
23	gk419613	0	2118910	A	T
23	gk389578	0	2119107	T	C
23	gk385237	0	2119204	A	G
23	gk741882	0	2119316	G	T
23	gk346274	0	2119377	A	G
23	gk900210	0	2119775	A	G
23	gk547754	0	2119798	A	G
23	gk434512	0	2119810	A	G
23	gk860714	0	2119822	C	T
23	gk272818	0	2119963	A	G
23	gk272819	0	2120066	A	G
23	gk272820	0	2120133	T	C
23	gk769333	0	2120247	A	G
23	gk272821	0	2120268	A	T
23	gk761278	0	2120329	T	A
23	gk272822	0	2120372	A	G
23	gk486495	0	2120446	A	G
23	gk272823	0	2120570	T	C
23	gk314102	0	2120652	A	G
23	gk923984	0	2120744	A	G
23	gk272824	0	2120826	T	C
23	gk491224	0	2120877	T	C
23	gk272825	0	2121040	T	A
23	gk272826	0	2121539	A	G
23	gk445948	0	2121565	A	G
23	gk272827	0	2121577	T	C
23	gk760849	0	2121705	A	G
23	gk869295	0	2121759	A	G
23	gk672713	0	2121816	A	G
23	gk272828	0	2121859	A	G
23	gk805439	0	2121880	A	G
23	gk445736	0	2122081	C	T
23	gk576869	0	2122275	G	T
23	gk272829	0	2122341	G	T
23	gk272830	0	2122426	T	C
23	gk931801	0	2122456	A	G
23	gk272831	0	2122530	A	G
23	gk508249	0	2122638	A	G
23	gk368969	0	2122693	G	A
23	gk794988	0	2122829	A	G
23	gk272832	0	2122924	A	G
23	gk722437	0	2123035	T	C
23	gk272833	0	2123108	A	G
23	gk608921	0	2123236	A	G
23	gk272834	0	2123247	A	G
23	gk431142	0	2123276	T	C
23	gk272835	0	2123356	T	C
23	gk678780	0	2123445	A	G
23	gk881084	0	2123455	A	G
23	gk710156	0	2123471	G	A
23	gk874966	0	2123476	G	A
23	gk735027	0	2123792	T	C
23	gk844417	0	2123852	G	T
23	gk272836	0	2123941	A	G
23	gk314570	0	2123952	A	G
23	gk326415	0	2124003	A	G
23	gk344278	0	2124165	T	C
23	gk392057	0	2124167	T	C
23	gk501798	0	2124218	T	C
23	gk644490	0	2124350	T	C
23	gk771666	0	2124603	A	T
23	gk514720	0	2124626	T	C
23	gk950706	0	2124837	A	AT
23	gk272837	0	2124999	C	T
23	gk272838	0	2125008	A	G
23	gk330733	0	2125039	A	G
23	gk585468	0	2125129	A	G
23	gk493328	0	2125212	A	G
23	gk790445	0	2125268	G	A
23	gk272839	0	2125300	T	C
23	gk516210	0	2125340	T	C
23	gk535921	0	2125626	A	G
23	gk868508	0	2125797	T	C
23	gk950707	0	2125840	G	GC
23	gk272840	0	2126001	A	G
23	gk337813	0	2126019	A	G
23	gk272841	0	2126141	T	C
23	gk738772	0	2126214	A	T
23	gk560236	0	2126586	A	T
23	gk467333	0	2126641	A	T
23	gk272842	0	2126847	T	C
23	gk682849	0	2126936	T	A
23	gk468499	0	2127000	T	C
23	gk833106	0	2127061	T	C
23	gk856569	0	2127120	T	C
23	gk272843	0	2127218	A	G
23	gk774199	0	2127227	A	G
23	gk959741	0	2127267	T	C
23	gk272844	0	2127420	A	G
23	gk272845	0	2127470	T	C
23	gk667319	0	2127477	A	G
23	gk509186	0	2127702	A	G
23	gk272846	0	2127753	T	C
23	gk272847	0	2127942	A	G
23	gk802047	0	2127986	G	A
23	gk561467	0	2128156	A	G
23	gk376284	0	2128313	A	G
23	gk272848	0	2128629	C	T
23	gk446888	0	2128630	T	C
23	gk484035	0	2128639	A	G
23	gk829840	0	2128740	A	G
23	gk272849	0	2128779	T	C
23	gk760850	0	2129247	A	G
23	gk414660	0	2129260	A	G
23	gk314800	0	2129421	T	C
23	gk272850	0	2129448	T	C
23	gk457837	0	2129454	T	C
23	gk272851	0	2129517	T	C
23	gk959118	0	2129616	A	G
23	gk929478	0	2129703	C	T
23	gk272852	0	2129717	A	G
23	gk950708	0	2129795	T	TTCTCCATGTG
23	gk605304	0	2129917	C	A
23	gk697825	0	2129975	G	T
23	gk272853	0	2130076	T	C
23	gk508250	0	2130145	A	G
23	gk510446	0	2130175	A	G
23	gk703568	0	2130180	T	C
23	gk438959	0	2130216	T	C
23	gk398461	0	2130318	A	G
23	gk272854	0	2130361	A	G
23	gk272855	0	2130415	G	A
23	gk489826	0	2130468	A	G
23	gk714009	0	2130719	T	C
23	gk364075	0	2130898	A	G
23	gk697826	0	2130951	A	G
23	gk752357	0	2131048	T	C
23	gk704953	0	2131107	T	C
23	gk272856	0	2131382	A	G
23	gk497812	0	2131402	A	G
23	gk272857	0	2131471	A	G
23	gk662984	0	2131562	A	C
23	gk479061	0	2131688	A	G
23	gk345799	0	2131852	A	G
23	gk474835	0	2132061	T	C
23	gk476861	0	2132071	T	C
23	gk906435	0	2132197	T	C
23	gk955155	0	2132255	A	T
23	gk955156	0	2132277	T	A
23	gk733267	0	2132298	A	G
23	gk523453	0	2132773	A	G
23	gk578649	0	2132849	A	G
23	gk927941	0	2132876	T	C
23	gk914434	0	2132880	A	G
23	gk753405	0	2132898	A	G
23	gk623103	0	2132960	A	G
23	gk272858	0	2133029	T	C
23	gk849095	0	2133040	A	G
23	gk535922	0	2133044	A	G
23	gk272859	0	2133125	T	A
23	gk781506	0	2133220	T	A
23	gk272860	0	2133445	T	C
23	gk272861	0	2133595	A	G
23	gk809389	0	2133784	T	C
23	gk627935	0	2133815	T	C
23	gk769647	0	2133866	T	C
23	gk651324	0	2133882	A	G
23	gk706672	0	2133903	T	C
23	gk445737	0	2133927	G	T
23	gk364565	0	2133975	T	C
23	gk272862	0	2134062	T	C
23	gk390626	0	2134197	A	G
23	gk770086	0	2134277	A	G
23	gk272863	0	2134535	A	G
23	gk832443	0	2134778	T	A
23	gk753406	0	2134824	A	G
23	gk950709	0	2134857	G	GA
23	gk272864	0	2135002	A	G
23	gk879967	0	2135006	A	G
23	gk690558	0	2135020	A	G
23	gk548790	0	2135142	A	G
23	gk272865	0	2135187	A	G
23	gk579602	0	2135211	C	A
23	gk560873	0	2135255	T	C
23	gk272866	0	2135279	A	G
23	gk662985	0	2135298	T	C
23	gk463711	0	2135355	G	A
23	gk900211	0	2135368	A	G
23	gk272867	0	2135381	T	C
23	gk272868	0	2135389	T	C
23	gk272869	0	2135481	A	G
23	gk272870	0	2135534	A	G
23	gk368247	0	2135602	T	C
23	gk313749	0	2135607	A	G
23	gk272871	0	2135691	T	C
23	gk842603	0	2135746	A	G
23	gk549984	0	2136488	T	A
23	gk923985	0	2136515	A	G
23	gk494291	0	2136663	T	C
23	gk481224	0	2136691	A	G
23	gk655499	0	2136703	A	G
23	gk803393	0	2136774	T	C
23	gk272872	0	2136781	T	A
23	gk272873	0	2136982	A	G
23	gk272874	0	2137046	A	G
23	gk530384	0	2137170	A	G
23	gk720957	0	2137258	G	A
23	gk386658	0	2137375	A	G
23	gk272875	0	2137483	A	T
23	gk272876	0	2137577	A	G
23	gk710157	0	2137749	A	T
23	gk836054	0	2137803	A	G
23	gk324849	0	2138318	A	G
23	gk652955	0	2138333	G	A
23	gk633016	0	2138366	A	G
23	gk272878	0	2138390	A	G
23	gk375953	0	2138457	A	G
23	gk959119	0	2138465	A	G
23	gk401891	0	2138495	A	G
23	gk272879	0	2138711	T	A
23	gk568618	0	2138734	A	G
23	gk272880	0	2138788	T	C
23	gk399449	0	2138886	A	G
23	gk634017	0	2138935	T	C
23	gk921900	0	2139171	T	G
23	gk272881	0	2139174	C	A
23	gk272882	0	2139348	A	G
23	gk447957	0	2139508	C	A
23	gk272883	0	2139586	A	G
23	gk751677	0	2139663	A	G
23	gk776714	0	2139702	A	G
23	gk718617	0	2139925	A	G
23	gk447639	0	2139937	G	A
23	gk272884	0	2140081	A	G
23	gk912002	0	2140193	A	G
23	gk868275	0	2140380	T	C
23	gk848544	0	2140463	T	C
23	gk680677	0	2140487	A	G
23	gk904275	0	2140499	G	T
23	gk600189	0	2140523	A	G
23	gk429254	0	2140540	G	A
23	gk272885	0	2140593	T	C
23	gk800990	0	2140654	A	G
23	gk272886	0	2140664	A	G
23	gk928733	0	2140747	A	G
23	gk454088	0	2140759	A	G
23	gk443055	0	2140917	T	C
23	gk272887	0	2140973	A	G
23	gk682306	0	2141054	A	G
23	gk758263	0	2141098	A	G
23	gk700400	0	2141274	A	T
23	gk898086	0	2141463	A	G
23	gk913852	0	2141560	A	C
23	gk272888	0	2141640	A	T
23	gk272889	0	2142042	T	C
23	gk344279	0	2142152	T	C
23	gk892030	0	2142160	T	C
23	gk703002	0	2142165	A	G
23	gk736133	0	2142207	T	C
23	gk571081	0	2142297	T	C
23	gk523059	0	2142314	A	G
23	gk552380	0	2142557	T	C
23	gk454089	0	2142626	A	G
23	gk272890	0	2142930	A	G
23	gk316667	0	2143193	A	G
23	gk272891	0	2143509	A	G
23	gk568023	0	2143654	A	G
23	gk569128	0	2143691	T	C
23	gk272892	0	2143696	A	G
23	gk796352	0	2143698	T	C
23	gk272893	0	2143705	A	G
23	gk389579	0	2144521	T	C
23	gk272894	0	2144738	T	C
23	gk272895	0	2144780	A	G
23	gk930681	0	2144806	A	G
23	gk272896	0	2144825	T	C
23	gk437588	0	2144942	A	G
23	gk272897	0	2145080	A	G
23	gk533799	0	2145128	A	G
23	gk589617	0	2145131	A	G
23	gk836055	0	2145163	T	C
23	gk272898	0	2145202	A	G
23	gk904276	0	2145205	A	G
23	gk580910	0	2145517	T	C
23	gk695003	0	2145626	T	C
23	gk728200	0	2145653	A	T
23	gk272899	0	2145800	G	A
23	gk272900	0	2145894	T	C
23	gk272901	0	2145946	A	G
23	gk848054	0	2146194	A	G
23	gk676618	0	2146509	T	C
23	gk932295	0	2146569	T	C
23	gk758811	0	2146586	T	A
23	gk410109	0	2146599	T	C
23	gk761279	0	2146710	G	A
23	gk389957	0	2146731	A	G
23	gk272902	0	2146763	A	G
23	gk272903	0	2146787	T	C
23	gk331880	0	2146814	T	C
23	gk272904	0	2146913	T	C
23	gk937633	0	2147008	T	C
23	gk660628	0	2147237	G	T
23	gk901818	0	2147344	A	G
23	gk762628	0	2147350	A	G
23	gk272905	0	2147491	A	G
23	gk936947	0	2147600	A	G
23	gk885114	0	2147634	A	G
23	gk842604	0	2147750	A	G
23	gk383476	0	2147778	T	C
23	gk880647	0	2147802	T	C
23	gk817684	0	2147817	G	A
23	gk764998	0	2147890	A	G
23	gk503522	0	2147992	T	C
23	gk272906	0	2148031	A	G
23	gk849096	0	2148170	A	G
23	gk682850	0	2148351	T	C
23	gk905765	0	2148510	T	C
23	gk623104	0	2148620	A	G
23	gk272907	0	2148901	A	G
23	gk419895	0	2148936	C	A
23	gk364076	0	2149128	A	G
23	gk790446	0	2149156	G	A
23	gk482188	0	2149247	A	G
23	gk906868	0	2149489	T	C
23	gk272908	0	2149629	T	C
23	gk798877	0	2149710	T	C
23	gk778821	0	2149901	T	C
23	gk435570	0	2149956	C	T
23	gk699705	0	2150104	T	C
23	gk272909	0	2150216	A	G
23	gk487175	0	2150248	T	C
23	gk778822	0	2150317	T	A
23	gk450701	0	2150473	A	T
23	gk485776	0	2150820	T	A
23	gk902322	0	2150821	A	G
23	gk881085	0	2150892	A	G
23	gk546289	0	2150995	A	G
23	gk272910	0	2151046	T	A
23	gk272911	0	2151138	A	G
23	gk666232	0	2151161	T	C
23	gk414343	0	2151185	G	T
23	gk698925	0	2151414	T	C
23	gk608922	0	2151638	A	G
23	gk272912	0	2151814	G	T
23	gk448575	0	2151962	G	A
23	gk392866	0	2151968	A	G
23	gk602337	0	2152039	T	C
23	gk527001	0	2152096	A	G
23	gk648812	0	2152274	G	A
23	gk516211	0	2152659	T	C
23	gk770684	0	2152703	A	G
23	gk663640	0	2152711	T	C
23	gk355682	0	2152752	A	G
23	gk674857	0	2152773	A	G
23	gk272913	0	2152950	T	C
23	gk637546	0	2153065	A	T
23	gk901388	0	2153256	C	A
23	gk802410	0	2153653	A	G
23	gk576316	0	2153711	T	A
23	gk323530	0	2153920	T	C
23	gk683675	0	2153922	T	C
23	gk901389	0	2154055	A	G
23	gk571663	0	2154541	A	G
23	gk504471	0	2154708	A	G
23	gk953819	0	2154712	A	G
23	gk336787	0	2154753	A	G
23	gk272914	0	2155050	T	C
23	gk272915	0	2155151	G	T
23	gk816489	0	2155180	A	G
23	gk859304	0	2155446	C	T
23	gk909480	0	2155484	T	C
23	gk831074	0	2155707	G	A
23	gk594708	0	2155722	T	C
23	gk272916	0	2155797	A	G
23	gk372260	0	2155864	G	T
23	gk688188	0	2155871	T	C
23	gk272917	0	2156036	A	G
23	gk928734	0	2156216	A	G
23	gk272918	0	2156333	A	T
23	gk370152	0	2156359	A	G
23	gk272919	0	2156389	T	C
23	gk776715	0	2156592	A	G
23	gk524861	0	2156731	A	G
23	gk663641	0	2156846	T	C
23	gk272920	0	2156991	A	G
23	gk950710	0	2157149	C	CA
23	gk555907	0	2157241	T	C
23	gk272921	0	2157336	T	C
23	gk660172	0	2157416	T	C
23	gk646438	0	2157500	A	G
23	gk663642	0	2157664	T	C
23	gk272922	0	2157701	T	C
23	gk272923	0	2157709	A	G
23	gk814321	0	2157713	T	C
23	gk272924	0	2157898	A	G
23	gk543373	0	2157969	G	A
23	gk272925	0	2158004	T	C
23	gk272926	0	2158186	G	T
23	gk272927	0	2158230	A	T
23	gk272928	0	2158279	A	G
23	gk709626	0	2158528	A	G
23	gk580264	0	2158568	A	G
23	gk272929	0	2159179	A	G
23	gk440647	0	2159311	A	G
23	gk272930	0	2159315	A	G
23	gk926078	0	2159552	A	T
23	gk607338	0	2159619	T	C
23	gk913203	0	2159662	A	T
23	gk579179	0	2159728	A	G
23	gk885641	0	2159745	A	G
23	gk523060	0	2159846	A	G
23	gk885642	0	2159883	G	A
23	gk687339	0	2160108	T	C
23	gk347575	0	2160358	A	G
23	gk272931	0	2160431	T	C
23	gk814322	0	2160455	A	G
23	gk933992	0	2160530	T	C
23	gk272932	0	2160568	T	C
23	gk729203	0	2160628	T	C
23	gk363717	0	2160816	A	G
23	gk759475	0	2160936	C	T
23	gk950711	0	2160943	A	AT
23	gk875779	0	2161134	A	G
23	gk837233	0	2161281	T	C
23	gk272933	0	2161358	T	C
23	gk272934	0	2161434	G	T
23	gk836056	0	2161847	T	C
23	gk853174	0	2161953	G	C
23	gk415815	0	2162053	C	A
23	gk735028	0	2162297	T	C
23	gk366169	0	2162480	T	C
23	gk574196	0	2162747	A	G
23	gk488922	0	2162782	T	C
23	gk470576	0	2162903	T	C
23	gk272935	0	2162974	T	C
23	gk348237	0	2163029	T	C
23	gk667321	0	2163112	A	G
23	gk272936	0	2163143	T	C
23	gk313116	0	2163300	T	C
23	gk272937	0	2163312	T	C
23	gk639512	0	2163313	T	C
23	gk869296	0	2163334	A	G
23	gk272938	0	2163335	T	C
23	gk272939	0	2163546	A	G
23	gk549408	0	2163645	T	C
23	gk272940	0	2163700	C	T
23	gk726079	0	2163745	A	G
23	gk272941	0	2163851	T	C
23	gk587682	0	2164076	A	G
23	gk351641	0	2164125	T	C
23	gk272942	0	2164284	C	T
23	gk878878	0	2164395	A	G
23	gk272943	0	2164802	A	G
23	gk272944	0	2164822	T	C
23	gk887459	0	2164830	A	G
23	gk584689	0	2165011	T	C
23	gk351642	0	2165050	T	G
23	gk614065	0	2165071	T	C
23	gk272945	0	2165258	T	C
23	gk347576	0	2165523	A	G
23	gk472875	0	2165606	T	C
23	gk780645	0	2166162	G	A
23	gk758812	0	2166175	T	C
23	gk747249	0	2166176	T	C
23	gk272946	0	2166198	A	G
23	gk272947	0	2166200	A	G
23	gk652956	0	2166243	A	G
23	gk846283	0	2166310	A	T
23	gk873257	0	2166470	T	C
23	gk687741	0	2166711	T	C
23	gk272948	0	2166777	T	C
23	gk387038	0	2166781	T	C
23	gk834599	0	2166937	T	A
23	gk469509	0	2166974	A	G
23	gk272949	0	2167277	A	G
23	gk844418	0	2167282	A	G
23	gk272950	0	2167423	T	C
23	gk880379	0	2167604	T	C
23	gk565866	0	2167678	C	T
23	gk728201	0	2167828	T	C
23	gk272951	0	2167905	A	G
23	gk443195	0	2167914	A	G
23	gk961561	0	2168202	<DEL>	A
23	gk784343	0	2168350	T	A
23	gk399926	0	2168365	A	G
23	gk912003	0	2168430	A	G
23	gk801692	0	2168483	T	C
23	gk272952	0	2168492	T	C
23	gk776716	0	2168520	A	G
23	gk272953	0	2168566	A	G
23	gk272954	0	2168570	A	G
23	gk869297	0	2168623	A	G
23	gk272955	0	2168701	G	A
23	gk272956	0	2168854	A	G
23	gk842605	0	2168878	A	G
23	gk272957	0	2168955	T	C
23	gk651325	0	2168957	A	G
23	gk725085	0	2168975	T	C
23	gk272958	0	2169040	A	G
23	gk890782	0	2169086	T	C
23	gk272959	0	2169119	A	G
23	gk851807	0	2169208	T	C
23	gk826090	0	2169214	T	C
23	gk585469	0	2169311	T	A
23	gk889210	0	2169380	A	G
23	gk328071	0	2169471	T	C
23	gk953108	0	2169593	A	G
23	gk567463	0	2169644	A	G
23	gk537818	0	2169652	T	C
23	gk529948	0	2169705	A	G
23	gk518476	0	2169762	T	C
23	gk372802	0	2169772	A	T
23	gk383477	0	2169774	T	C
23	gk385605	0	2169897	A	G
23	gk638400	0	2169902	A	G
23	gk550698	0	2169908	A	G
23	gk766803	0	2169968	T	C
23	gk352970	0	2170013	A	T
23	gk803394	0	2170049	T	C
23	gk345800	0	2170218	A	G
23	gk416976	0	2170246	G	T
23	gk438732	0	2170264	C	T
23	gk573022	0	2170292	T	C
23	gk272960	0	2170318	T	C
23	gk651326	0	2170418	A	G
23	gk846284	0	2170508	A	G
23	gk454562	0	2170531	A	G
23	gk882216	0	2170546	A	G
23	gk527002	0	2170554	C	T
23	gk851218	0	2170648	T	C
23	gk272961	0	2170673	A	G
23	gk566646	0	2170674	A	G
23	gk272962	0	2170698	T	C
23	gk724563	0	2170761	A	T
23	gk639513	0	2170765	T	C
23	gk839034	0	2170796	T	C
23	gk272963	0	2171058	A	G
23	gk779802	0	2171505	C	T
23	gk903342	0	2171512	T	C
23	gk821911	0	2171933	A	T
23	gk803395	0	2172309	T	C
23	gk509903	0	2172524	T	C
23	gk950712	0	2172811	GT	G
23	gk317982	0	2172814	A	C
23	gk272964	0	2172863	T	C
23	gk862963	0	2172889	T	A
23	gk272965	0	2172892	A	G
23	gk272966	0	2172959	A	G
23	gk331881	0	2173266	T	C
23	gk899678	0	2173295	A	G
23	gk469058	0	2173434	C	T
23	gk272967	0	2173442	T	C
23	gk272968	0	2173507	A	T
23	gk719421	0	2173600	A	G
23	gk719422	0	2173614	T	G
23	gk358046	0	2173618	A	G
23	gk586204	0	2173659	T	C
23	gk348839	0	2173784	A	G
23	gk349559	0	2173827	T	C
23	gk531913	0	2173897	C	T
23	gk484691	0	2173971	T	C
23	gk272969	0	2174149	T	C
23	gk789812	0	2174298	T	C
23	gk635903	0	2174375	A	G
23	gk272970	0	2174475	A	G
23	gk272971	0	2174571	T	A
23	gk778823	0	2174734	T	C
23	gk272972	0	2174750	A	G
23	gk272973	0	2174923	T	C
23	gk791054	0	2174929	T	C
23	gk596201	0	2174948	T	C
23	gk627936	0	2175005	T	C
23	gk786878	0	2175020	T	C
23	gk627937	0	2175030	T	C
23	gk272974	0	2175106	T	C
23	gk682851	0	2175177	T	C
23	gk757135	0	2175362	T	C
23	gk481225	0	2175469	T	A
23	gk528933	0	2175632	A	T
23	gk272975	0	2175655	T	C
23	gk630801	0	2175686	T	C
23	gk839035	0	2175848	A	G
23	gk272976	0	2175994	A	G
23	gk342532	0	2175998	T	C
23	gk272977	0	2176114	A	G
23	gk272978	0	2176132	T	C
23	gk659410	0	2176142	T	C
23	gk846883	0	2176239	T	C
23	gk272979	0	2176243	T	C
23	gk846285	0	2176268	A	G
23	gk684128	0	2176337	T	C
23	gk437912	0	2176344	T	C
23	gk936948	0	2176393	A	G
23	gk272980	0	2176598	T	C
23	gk483200	0	2176708	A	G
23	gk272981	0	2176709	A	G
23	gk512003	0	2176849	C	T
23	gk483201	0	2176854	C	T
23	gk544779	0	2176861	A	T
23	gk767806	0	2176873	C	T
23	gk272982	0	2176874	T	C
23	gk830532	0	2176953	T	C
23	gk376751	0	2176983	T	C
23	gk631319	0	2177030	T	A
23	gk272983	0	2177057	T	C
23	gk272984	0	2177206	A	G
23	gk710774	0	2177301	T	A
23	gk393461	0	2177337	A	G
23	gk272985	0	2177449	A	T
23	gk272986	0	2177480	A	G
23	gk791055	0	2177769	T	C
23	gk410353	0	2177795	C	T
23	gk389958	0	2177935	A	T
23	gk342533	0	2178014	T	C
23	gk734573	0	2178331	T	C
23	gk272987	0	2178422	A	T
23	gk644491	0	2178606	G	A
23	gk272988	0	2178681	A	G
23	gk731119	0	2178740	A	T
23	gk950713	0	2178909	A	AT
23	gk738211	0	2179050	T	C
23	gk868276	0	2179142	T	C
23	gk616302	0	2179308	T	C
23	gk354621	0	2179431	A	G
23	gk438733	0	2179730	T	A
23	gk950714	0	2180551	G	GC
23	gk880648	0	2180555	T	C
23	gk584690	0	2180560	T	C
23	gk272989	0	2180630	A	T
23	gk488923	0	2180685	T	C
23	gk716102	0	2180767	A	T
23	gk272990	0	2180813	T	C
23	gk629989	0	2180975	A	G
23	gk450974	0	2180998	A	G
23	gk381085	0	2181032	A	G
23	gk736839	0	2181081	A	G
23	gk879968	0	2181164	A	G
23	gk519149	0	2181167	A	G
23	gk457448	0	2181194	T	C
23	gk700959	0	2181197	A	G
23	gk491225	0	2181428	T	C
23	gk685900	0	2181547	A	G
23	gk692674	0	2181698	T	C
23	gk272991	0	2182101	A	G
23	gk510447	0	2182216	A	G
23	gk272992	0	2182406	A	G
23	gk937634	0	2182477	G	A
23	gk807806	0	2182661	T	C
23	gk272993	0	2182746	A	G
23	gk553532	0	2183103	T	C
23	gk383478	0	2183131	T	C
23	gk272994	0	2183396	T	C
23	gk589055	0	2183569	T	A
23	gk800991	0	2183686	T	A
23	gk272995	0	2183825	A	G
23	gk649413	0	2183884	C	A
23	gk414344	0	2184086	A	T
23	gk327661	0	2184093	A	T
23	gk272996	0	2184477	A	G
23	gk655500	0	2184507	A	G
23	gk408247	0	2184531	C	T
23	gk375954	0	2184604	A	G
23	gk861830	0	2184718	A	G
23	gk272997	0	2184798	A	G
23	gk735029	0	2184867	T	C
23	gk885115	0	2185014	C	T
23	gk735030	0	2185129	C	A
23	gk735031	0	2185131	T	G
23	gk272998	0	2185262	T	C
23	gk687340	0	2185460	C	T
23	gk390383	0	2185510	T	A
23	gk324817	0	2185539	T	C
23	gk796743	0	2185566	T	C
23	gk272999	0	2185644	A	G
23	gk950715	0	2185743	C	CT
23	gk664763	0	2185856	T	C
23	gk273000	0	2185902	T	A
23	gk273001	0	2185945	A	G
23	gk273002	0	2186112	T	C
23	gk518477	0	2186211	T	C
23	gk273003	0	2186275	T	C
23	gk273004	0	2186559	T	A
23	gk273005	0	2186694	T	C
23	gk477642	0	2186695	C	T
23	gk723899	0	2186785	A	G
23	gk772699	0	2186865	T	C
23	gk913853	0	2186895	A	G
23	gk621571	0	2187090	A	T
23	gk596202	0	2187102	T	C
23	gk411854	0	2187110	A	T
23	gk273006	0	2187174	A	G
23	gk273007	0	2187241	A	G
23	gk684955	0	2187331	A	G
23	gk499664	0	2187336	A	T
23	gk887929	0	2187436	G	A
23	gk400481	0	2187531	A	G
23	gk738773	0	2187556	A	G
23	gk549409	0	2187567	T	C
23	gk615853	0	2187758	T	A
23	gk469059	0	2188129	G	A
23	gk616901	0	2188210	T	C
23	gk913204	0	2188257	T	C
23	gk714010	0	2188279	T	C
23	gk449170	0	2188347	T	C
23	gk585855	0	2188710	T	C
23	gk826091	0	2188730	T	C
23	gk273008	0	2189058	T	C
23	gk273009	0	2189059	T	C
23	gk516212	0	2189117	A	T
23	gk273010	0	2189155	A	G
23	gk786879	0	2189189	T	C
23	gk582708	0	2189263	A	G
23	gk273011	0	2189313	A	G
23	gk319277	0	2189721	T	A
23	gk711439	0	2189975	A	G
23	gk525483	0	2190243	A	G
23	gk600873	0	2190253	A	G
23	gk365529	0	2190327	T	C
23	gk273012	0	2190409	T	C
23	gk273013	0	2190479	T	C
23	gk837234	0	2190528	G	T
23	gk695004	0	2190680	T	A
23	gk273014	0	2190774	T	C
23	gk805020	0	2191021	T	C
23	gk273015	0	2191110	A	G
23	gk950716	0	2191275	G	GA
23	gk856570	0	2191333	A	T
23	gk687742	0	2191364	T	C
23	gk585856	0	2191415	T	C
23	gk273016	0	2191430	T	A
23	gk871662	0	2191573	T	C
23	gk780646	0	2191641	T	C
23	gk869298	0	2191936	A	G
23	gk273017	0	2192155	T	C
23	gk683322	0	2192239	A	G
23	gk343188	0	2192263	T	C
23	gk723900	0	2192340	A	G
23	gk273018	0	2192391	T	C
23	gk273019	0	2192471	A	G
23	gk273020	0	2192511	T	C
23	gk624514	0	2192556	T	C
23	gk458318	0	2192706	A	G
23	gk537819	0	2192757	T	C
23	gk726536	0	2192780	A	G
23	gk659411	0	2192842	T	C
23	gk762233	0	2192845	A	G
23	gk486496	0	2192978	A	G
23	gk273021	0	2193149	T	C
23	gk731120	0	2193156	A	G
23	gk341238	0	2193382	T	C
23	gk518478	0	2193750	T	C
23	gk361702	0	2193811	A	G
23	gk686899	0	2193949	A	G
23	gk273022	0	2193955	A	G
23	gk714011	0	2193958	T	C
23	gk519150	0	2193965	A	G
23	gk436592	0	2194275	T	C
23	gk781507	0	2194295	T	C
23	gk414979	0	2194437	C	T
23	gk761280	0	2194502	T	C
23	gk698926	0	2194678	T	C
23	gk677746	0	2194686	T	C
23	gk379465	0	2194859	A	G
23	gk273023	0	2194932	A	G
23	gk884152	0	2194959	A	G
23	gk774200	0	2195171	A	G
23	gk583248	0	2195183	T	C
23	gk674858	0	2195347	A	G
23	gk736134	0	2195354	T	C
23	gk273024	0	2195361	A	G
23	gk273025	0	2195433	T	C
23	gk619817	0	2195481	A	G
23	gk935240	0	2195515	T	C
23	gk563217	0	2195578	T	C
23	gk523061	0	2195956	A	G
23	gk368248	0	2195972	T	C
23	gk565417	0	2196142	A	T
23	gk655962	0	2196283	T	C
23	gk273026	0	2196550	T	A
23	gk368970	0	2196735	A	G
23	gk273027	0	2196790	A	G
23	gk273028	0	2196838	C	T
23	gk342534	0	2196974	T	C
23	gk712885	0	2197070	T	C
23	gk273029	0	2197132	T	C
23	gk273030	0	2197195	A	G
23	gk806777	0	2197233	T	G
23	gk930090	0	2197403	T	C
23	gk549985	0	2197509	T	C
23	gk420376	0	2197674	C	T
23	gk557383	0	2197707	G	T
23	gk413127	0	2197743	A	T
23	gk557384	0	2197745	T	G
23	gk273031	0	2197752	A	G
23	gk273032	0	2197813	A	T
23	gk757724	0	2197818	A	T
23	gk273033	0	2197860	T	C
23	gk912491	0	2197948	T	C
23	gk273034	0	2198276	A	G
23	gk770685	0	2198285	A	G
23	gk273035	0	2198605	A	G
23	gk273036	0	2198606	A	G
23	gk697319	0	2198656	T	A
23	gk498764	0	2198700	G	A
23	gk575870	0	2198709	A	T
23	gk936949	0	2198783	A	G
23	gk933993	0	2198851	T	C
23	gk366170	0	2198861	T	C
23	gk718618	0	2198867	A	G
23	gk684129	0	2198922	T	C
23	gk470577	0	2199006	T	C
23	gk399450	0	2199173	A	G
23	gk745009	0	2199216	A	T
23	gk273037	0	2199217	T	C
23	gk485342	0	2199261	T	C
23	gk365807	0	2199315	A	G
23	gk381086	0	2199322	A	G
23	gk273038	0	2199359	C	T
23	gk745010	0	2199464	A	G
23	gk678781	0	2199471	A	G
23	gk807807	0	2199523	T	C
23	gk476304	0	2199554	T	C
23	gk703569	0	2199562	A	G
23	gk273039	0	2199708	A	G
23	gk273040	0	2199822	G	A
23	gk407808	0	2199875	T	C
23	gk273041	0	2200007	A	G
23	gk273042	0	2200215	C	A
23	gk440180	0	2200311	T	A
23	gk695005	0	2200437	T	C
23	gk273043	0	2200536	T	C
23	gk273044	0	2200664	A	G
23	gk465838	0	2200690	T	C
23	gk897495	0	2200824	A	G
23	gk905766	0	2200857	A	G
23	gk766380	0	2200921	T	C
23	gk732603	0	2201196	A	G
23	gk273045	0	2201304	G	A
23	gk273046	0	2201346	T	C
23	gk598851	0	2201372	T	C
23	gk273047	0	2201637	T	C
23	gk880649	0	2201661	T	C
23	gk415465	0	2201912	T	C
23	gk273048	0	2201928	T	C
23	gk889211	0	2202015	A	G
23	gk600190	0	2202036	A	G
23	gk636949	0	2202106	T	C
23	gk379466	0	2202211	A	G
23	gk366171	0	2202547	T	C
23	gk273049	0	2202571	T	C
23	gk926708	0	2202779	T	C
23	gk585470	0	2202851	C	A
23	gk869299	0	2202922	A	G
23	gk273050	0	2202945	A	G
23	gk815571	0	2203170	A	G
23	gk764999	0	2203216	A	G
23	gk828066	0	2203220	T	C
23	gk716103	0	2203669	A	G
23	gk556862	0	2203703	A	G
23	gk461140	0	2203745	T	C
23	gk354013	0	2203750	T	C
23	gk273051	0	2203775	A	G
23	gk588323	0	2203824	T	A
23	gk273052	0	2203919	A	G
23	gk332767	0	2204100	A	G
23	gk704223	0	2204310	T	C
23	gk319278	0	2204342	A	G
23	gk526137	0	2204474	A	G
23	gk857188	0	2204484	T	C
23	gk860259	0	2204508	A	G
23	gk744401	0	2204722	A	G
23	gk824021	0	2204814	T	A
23	gk273053	0	2204856	A	T
23	gk329760	0	2204952	T	C
23	gk273054	0	2205009	A	T
23	gk487176	0	2205027	T	C
23	gk657540	0	2205044	A	G
23	gk273055	0	2205052	T	C
23	gk785702	0	2205074	C	G
23	gk578650	0	2205411	T	A
23	gk841174	0	2205628	C	T
23	gk273056	0	2205770	T	C
23	gk390627	0	2206124	G	T
23	gk390628	0	2206201	G	A
23	gk950717	0	2206228	T	TA
23	gk273057	0	2206341	T	C
23	gk438960	0	2206371	T	A
23	gk832444	0	2206584	G	T
23	gk876391	0	2206590	A	G
23	gk909230	0	2206611	A	G
23	gk399451	0	2206623	A	G
23	gk718148	0	2206629	A	G
23	gk273058	0	2206916	A	G
23	gk406321	0	2207075	T	C
23	gk273059	0	2207147	A	T
23	gk908841	0	2207151	T	C
23	gk595768	0	2207268	A	C
23	gk650682	0	2207395	G	A
23	gk357024	0	2207815	A	G
23	gk690156	0	2207847	A	T
23	gk693936	0	2208013	T	C
23	gk273060	0	2208033	C	A
23	gk650683	0	2208174	T	A
23	gk650684	0	2208280	T	G
23	gk273061	0	2208324	T	C
23	gk273062	0	2208352	A	G
23	gk337814	0	2208590	A	G
23	gk273063	0	2208666	A	G
23	gk503030	0	2208709	T	C
23	gk512005	0	2208894	A	G
23	gk273064	0	2209026	T	A
23	gk332302	0	2209090	T	C
23	gk273065	0	2209107	T	A
23	gk960548	0	2209339	<DEL>	A
23	gk418392	0	2209398	A	G
23	gk273066	0	2209517	T	C
23	gk774201	0	2210148	A	G
23	gk672153	0	2210325	G	A
23	gk374968	0	2210385	T	C
23	gk457449	0	2210436	T	C
23	gk349560	0	2210492	T	C
23	gk900212	0	2210615	A	G
23	gk500403	0	2210687	T	C
23	gk838434	0	2210957	T	C
23	gk514721	0	2210959	G	A
23	gk509188	0	2211013	A	G
23	gk844419	0	2211037	A	G
23	gk549986	0	2211279	T	C
23	gk389184	0	2211342	T	C
23	gk444986	0	2211352	A	T
23	gk745011	0	2211389	A	G
23	gk490615	0	2211421	A	T
23	gk839733	0	2211831	T	C
23	gk793267	0	2211871	A	G
23	gk737426	0	2212168	T	C
23	gk922682	0	2212230	T	C
23	gk586205	0	2212362	T	C
23	gk710775	0	2212501	T	C
23	gk273067	0	2212626	C	T
23	gk370347	0	2212901	T	C
23	gk862232	0	2212909	T	C
23	gk906869	0	2213004	T	C
23	gk844420	0	2213010	A	G
23	gk709627	0	2213155	A	G
23	gk736135	0	2213506	T	C
23	gk758264	0	2213690	A	G
23	gk433121	0	2213712	A	G
23	gk273068	0	2214095	T	C
23	gk331146	0	2214163	T	C
23	gk957953	0	2214273	A	G
23	gk427335	0	2214334	A	G
23	gk273069	0	2214428	T	C
23	gk950718	0	2214470	G	GT
23	gk485777	0	2214485	T	C
23	gk273070	0	2214492	T	C
23	gk441238	0	2214526	A	T
23	gk702168	0	2214535	T	C
23	gk273071	0	2214538	A	G
23	gk728202	0	2214668	T	C
23	gk844421	0	2214955	A	G
23	gk491695	0	2214966	A	T
23	gk489827	0	2215127	A	G
23	gk455098	0	2215277	G	T
23	gk925094	0	2215296	A	G
23	gk273072	0	2215511	A	G
23	gk715564	0	2215757	A	G
23	gk733913	0	2215772	C	A
23	gk610577	0	2215777	T	C
23	gk273073	0	2215807	T	C
23	gk469510	0	2215836	A	G
23	gk660173	0	2215897	T	C
23	gk273074	0	2216148	A	G
23	gk406074	0	2216198	C	A
23	gk480149	0	2216217	A	G
23	gk348687	0	2216360	A	G
23	gk501223	0	2216419	A	G
23	gk273075	0	2216650	A	G
23	gk753407	0	2216665	A	G
23	gk735032	0	2216666	T	C
23	gk753408	0	2216852	A	G
23	gk273076	0	2216872	A	G
23	gk595307	0	2216914	T	C
23	gk323067	0	2216956	A	G
23	gk273077	0	2217023	T	A
23	gk273078	0	2217365	C	T
23	gk273079	0	2217417	G	A
23	gk793637	0	2217472	G	T
23	gk684130	0	2217485	T	C
23	gk273080	0	2217666	T	C
23	gk850268	0	2217668	A	G
23	gk956829	0	2217755	T	C
23	gk649414	0	2217843	T	C
23	gk800992	0	2217855	T	C
23	gk766804	0	2217874	C	A
23	gk600191	0	2217964	A	G
23	gk449171	0	2217970	G	A
23	gk597936	0	2218043	T	C
23	gk700401	0	2218180	T	C
23	gk917999	0	2218217	T	C
23	gk723901	0	2218230	A	G
23	gk842606	0	2218235	A	G
23	gk273081	0	2218590	A	G
23	gk273082	0	2218599	T	C
23	gk869984	0	2218616	A	G
23	gk754083	0	2218646	A	G
23	gk273083	0	2218691	A	G
23	gk273084	0	2218781	T	C
23	gk273085	0	2218838	T	C
23	gk921096	0	2218856	T	C
23	gk880380	0	2218895	T	C
23	gk273086	0	2218902	T	C
23	gk540401	0	2219018	T	C
23	gk662986	0	2219294	T	C
23	gk957382	0	2219511	A	T
23	gk693226	0	2219663	T	C
23	gk550699	0	2219679	A	G
23	gk926709	0	2219780	T	A
23	gk608923	0	2219847	A	G
23	gk591252	0	2219897	G	A
23	gk731121	0	2219983	A	G
23	gk743136	0	2220018	A	G
23	gk891385	0	2220090	A	G
23	gk873258	0	2220150	T	C
23	gk957383	0	2220582	T	C
23	gk273087	0	2220701	G	A
23	gk273088	0	2221123	A	G
23	gk432772	0	2221179	G	A
23	gk842607	0	2221315	A	G
23	gk834085	0	2221435	A	T
23	gk437146	0	2221493	A	G
23	gk594709	0	2221578	T	C
23	gk670553	0	2221750	T	C
23	gk351643	0	2221844	T	C
23	gk799961	0	2221907	T	C
23	gk510903	0	2222223	T	C
23	gk865042	0	2222370	T	C
23	gk444692	0	2222386	T	A
23	gk921470	0	2222589	T	C
23	gk423749	0	2222721	T	C
23	gk273089	0	2222756	T	C
23	gk630345	0	2222757	T	C
23	gk828673	0	2222910	T	C
23	gk703570	0	2222951	T	C
23	gk692675	0	2223333	T	C
23	gk273090	0	2223340	A	G
23	gk273091	0	2223485	T	C
23	gk273092	0	2223543	A	G
23	gk573565	0	2223747	T	C
23	gk950719	0	2223748	AGTT	A
23	gk710776	0	2223788	C	A
23	gk664764	0	2223883	T	A
23	gk367303	0	2223889	A	G
23	gk401201	0	2223970	T	C
23	gk774202	0	2224062	A	G
23	gk273093	0	2224368	G	T
23	gk669740	0	2224476	A	T
23	gk273094	0	2224498	A	G
23	gk729805	0	2224502	T	C
23	gk587683	0	2224505	T	C
23	gk273095	0	2224557	T	A
23	gk475866	0	2224592	G	A
23	gk900213	0	2224686	A	G
23	gk273096	0	2224808	A	G
23	gk687341	0	2225280	T	C
23	gk273097	0	2225398	A	G
23	gk872176	0	2225400	C	T
23	gk273098	0	2225528	A	G
23	gk273099	0	2225585	T	C
23	gk273100	0	2225751	T	A
23	gk936950	0	2226038	T	A
23	gk625525	0	2226302	A	G
23	gk544048	0	2226342	A	G
23	gk764244	0	2226419	A	G
23	gk685901	0	2226420	A	G
23	gk273101	0	2226647	C	T
23	gk794990	0	2226719	A	G
23	gk934866	0	2226755	A	T
23	gk428907	0	2226813	T	C
23	gk577912	0	2226855	A	G
23	gk388303	0	2226859	A	G
23	gk852284	0	2226871	A	G
23	gk273102	0	2227028	A	G
23	gk466328	0	2227033	T	A
23	gk273103	0	2227039	T	C
23	gk378401	0	2227046	A	G
23	gk582067	0	2227064	A	T
23	gk869300	0	2227147	A	T
23	gk623105	0	2227194	A	G
23	gk808790	0	2227214	T	C
23	gk618724	0	2227291	A	G
23	gk273104	0	2227348	T	A
23	gk416977	0	2227521	C	T
23	gk828067	0	2227558	T	A
23	gk887460	0	2227689	A	G
23	gk731850	0	2227806	A	G
23	gk391511	0	2227985	A	T
23	gk548791	0	2228028	A	G
23	gk759476	0	2228041	A	G
23	gk489409	0	2228159	A	G
23	gk368249	0	2228177	T	C
23	gk580265	0	2228180	A	G
23	gk935801	0	2228202	T	C
23	gk892031	0	2228363	T	C
23	gk679385	0	2228457	T	C
23	gk676036	0	2228919	A	G
23	gk273105	0	2229141	A	G
23	gk686375	0	2229470	A	G
23	gk336788	0	2229471	A	G
23	gk273106	0	2229541	T	C
23	gk490616	0	2229563	T	C
23	gk411413	0	2229575	G	T
23	gk869301	0	2229636	T	A
23	gk659412	0	2229789	T	C
23	gk623894	0	2229815	A	G
23	gk652158	0	2229861	T	C
23	gk894920	0	2229939	A	G
23	gk426825	0	2230085	T	C
23	gk374561	0	2230155	T	C
23	gk592890	0	2230224	A	G
23	gk534428	0	2230240	T	C
23	gk404113	0	2230477	A	G
23	gk767280	0	2230662	A	G
23	gk365133	0	2230939	T	C
23	gk627938	0	2230941	T	C
23	gk852662	0	2231004	T	C
23	gk903910	0	2231380	A	G
23	gk770087	0	2231655	A	G
23	gk568024	0	2231663	T	A
23	gk382147	0	2231892	A	G
23	gk844010	0	2231959	T	A
23	gk273107	0	2231992	T	C
23	gk777300	0	2232017	T	C
23	gk852285	0	2232067	T	C
23	gk704954	0	2232089	T	C
23	gk497813	0	2232140	A	G
23	gk374277	0	2232285	T	C
23	gk866990	0	2232342	A	G
23	gk532997	0	2232411	T	C
23	gk414081	0	2232655	A	T
23	gk337815	0	2232793	A	G
23	gk590684	0	2232860	T	C
23	gk868277	0	2233072	T	C
23	gk273108	0	2233121	A	G
23	gk380059	0	2233351	T	C
23	gk634505	0	2233463	T	C
23	gk527343	0	2233469	A	G
23	gk273109	0	2233492	A	G
23	gk366934	0	2233644	A	G
23	gk774203	0	2233701	A	G
23	gk529402	0	2233922	T	C
23	gk884583	0	2234075	T	C
23	gk412798	0	2234176	G	A
23	gk799451	0	2234342	T	C
23	gk431143	0	2234367	G	A
23	gk483647	0	2234384	A	G
23	gk481697	0	2234503	T	C
23	gk823495	0	2234581	T	C
23	gk273110	0	2234594	T	A
23	gk399122	0	2234624	A	G
23	gk324230	0	2234641	A	G
23	gk608924	0	2234846	T	G
23	gk273111	0	2235350	A	G
23	gk325399	0	2235398	A	G
23	gk273112	0	2235450	A	G
23	gk896366	0	2235527	A	G
23	gk738774	0	2235689	T	A
23	gk929479	0	2235769	T	C
23	gk829111	0	2235899	T	C
23	gk738775	0	2236014	A	G
23	gk688713	0	2236044	T	A
23	gk843641	0	2236100	A	T
23	gk273113	0	2236120	A	G
23	gk569610	0	2236163	A	G
23	gk913205	0	2236175	T	C
23	gk682852	0	2236461	T	C
23	gk950720	0	2236662	G	GT
23	gk369546	0	2236929	T	C
23	gk273114	0	2236940	T	A
23	gk848545	0	2236954	T	C
23	gk550700	0	2236958	A	G
23	gk334023	0	2236959	T	C
23	gk325400	0	2237059	A	G
23	gk273115	0	2237192	A	G
23	gk551820	0	2237360	A	G
23	gk680678	0	2237486	T	A
23	gk579180	0	2237595	A	G
23	gk842608	0	2237704	A	G
23	gk393238	0	2237756	A	G
23	gk714412	0	2237780	A	G
23	gk537820	0	2237965	T	C
23	gk763438	0	2238063	A	G
23	gk932777	0	2238096	A	G
23	gk670972	0	2238545	A	G
23	gk273116	0	2238716	T	C
23	gk807808	0	2238944	T	C
23	gk663643	0	2239161	T	C
23	gk554427	0	2239166	T	G
23	gk752358	0	2239169	T	C
23	gk273117	0	2239214	T	C
23	gk273118	0	2239227	A	G
23	gk648339	0	2239262	A	G
23	gk738212	0	2239381	T	C
23	gk273119	0	2239456	A	G
23	gk674859	0	2239627	A	G
23	gk711440	0	2239776	A	G
23	gk554428	0	2239814	A	G
23	gk273120	0	2240046	T	C
23	gk881086	0	2240102	A	T
23	gk434265	0	2240170	G	A
23	gk273121	0	2240409	A	G
23	gk273122	0	2240539	T	C
23	gk674860	0	2240564	A	G
23	gk528440	0	2240592	A	G
23	gk428030	0	2240656	G	T
23	gk439454	0	2240728	T	C
23	gk273123	0	2240899	T	C
23	gk729204	0	2241012	T	C
23	gk762931	0	2241031	G	A
23	gk273124	0	2241086	A	G
23	gk431415	0	2241201	T	C
23	gk540966	0	2241316	G	A
23	gk921097	0	2241390	T	C
23	gk892032	0	2241409	A	T
23	gk273125	0	2241433	T	C
23	gk317215	0	2241470	A	G
23	gk673610	0	2241599	T	C
23	gk847378	0	2241609	A	G
23	gk781053	0	2241685	A	G
23	gk273126	0	2241765	A	G
23	gk417344	0	2241845	G	A
23	gk398462	0	2241876	A	G
23	gk464332	0	2241882	A	G
23	gk816490	0	2241915	A	G
23	gk950721	0	2241930	A	ACTGAAAATTTGAAGATGAACAAAGGTATCTATGAAGCGAAAATTTAC
23	gk718619	0	2242075	A	G
23	gk370683	0	2242175	T	C
23	gk463124	0	2242350	A	G
23	gk753409	0	2242420	T	A
23	gk926079	0	2242525	A	G
23	gk754084	0	2242677	A	T
23	gk273127	0	2242766	A	T
23	gk696480	0	2243064	T	C
23	gk362079	0	2243075	T	C
23	gk325401	0	2243080	A	G
23	gk273128	0	2243081	A	G
23	gk391820	0	2243103	T	C
23	gk273129	0	2243128	C	A
23	gk412261	0	2243164	T	A
23	gk925565	0	2243166	A	G
23	gk742418	0	2243183	A	G
23	gk273130	0	2243389	T	C
23	gk389959	0	2243391	A	G
23	gk692041	0	2243404	T	C
23	gk505075	0	2243415	A	G
23	gk644492	0	2243605	T	C
23	gk273131	0	2244135	C	A
23	gk273132	0	2244363	A	G
23	gk884153	0	2244561	A	G
23	gk903911	0	2244565	A	G
23	gk466329	0	2244586	A	G
23	gk442159	0	2244648	T	A
23	gk273133	0	2244756	A	G
23	gk678145	0	2245266	T	C
23	gk896367	0	2245363	A	G
23	gk273134	0	2245376	T	C
23	gk506245	0	2245407	T	C
23	gk273135	0	2245540	G	T
23	gk667322	0	2245642	T	A
23	gk831075	0	2245667	A	G
23	gk273136	0	2245879	T	C
23	gk673611	0	2246490	T	C
23	gk466809	0	2246920	A	G
23	gk273137	0	2247049	A	G
23	gk273138	0	2247297	A	G
23	gk273139	0	2247348	A	G
23	gk760851	0	2247396	A	G
23	gk273140	0	2247515	T	C
23	gk714012	0	2247665	G	T
23	gk740401	0	2247794	A	G
23	gk723072	0	2247899	A	G
23	gk366935	0	2247908	T	C
23	gk687342	0	2247914	T	C
23	gk470578	0	2247942	T	C
23	gk382148	0	2247945	A	G
23	gk646439	0	2248027	A	G
23	gk543374	0	2248153	A	G
23	gk652159	0	2248411	A	C
23	gk467934	0	2248449	A	G
23	gk759786	0	2248519	A	T
23	gk826092	0	2248559	T	C
23	gk639514	0	2248719	T	C
23	gk273141	0	2248737	A	G
23	gk392867	0	2248741	A	G
23	gk950723	0	2248865	GTA	G
23	gk950722	0	2248865	G	GTATA
23	gk273142	0	2249030	C	T
23	gk343776	0	2249112	T	C
23	gk273143	0	2249157	T	A
23	gk273144	0	2249170	A	G
23	gk273145	0	2249291	T	C
23	gk766805	0	2249335	T	C
23	gk341900	0	2249449	C	A
23	gk273146	0	2249583	G	A
23	gk909481	0	2249719	T	C
23	gk819696	0	2249774	T	A
23	gk273147	0	2249820	T	C
23	gk950724	0	2249862	AT	A
23	gk518479	0	2249933	T	C
23	gk603206	0	2250009	T	C
23	gk273148	0	2250028	A	G
23	gk676619	0	2250706	T	C
23	gk936951	0	2250769	A	G
23	gk778824	0	2250787	T	C
23	gk273149	0	2250874	T	C
23	gk363289	0	2250897	A	G
23	gk518480	0	2250918	T	C
23	gk396583	0	2250928	A	G
23	gk395003	0	2250936	A	G
23	gk612663	0	2250944	A	G
23	gk817112	0	2251204	T	C
23	gk534877	0	2251538	A	T
23	gk717597	0	2251551	G	A
23	gk642461	0	2251645	A	G
23	gk625526	0	2251834	A	G
23	gk563218	0	2251835	T	C
23	gk273150	0	2251965	T	C
23	gk651327	0	2252286	A	G
23	gk595308	0	2252486	T	C
23	gk389185	0	2252537	T	C
23	gk273151	0	2252568	A	G
23	gk736136	0	2252888	T	C
23	gk717598	0	2252959	A	G
23	gk435326	0	2253070	A	G
23	gk813673	0	2253496	A	C
23	gk808791	0	2253548	T	C
23	gk273152	0	2253645	A	G
23	gk356626	0	2253686	A	G
23	gk535923	0	2254064	A	G
23	gk718620	0	2254199	A	G
23	gk813674	0	2254295	A	G
23	gk725691	0	2254392	A	G
23	gk435874	0	2254704	G	T
23	gk654601	0	2254708	A	G
23	gk955973	0	2254850	T	A
23	gk787505	0	2255148	T	C
23	gk273154	0	2255229	T	C
23	gk579181	0	2255273	A	G
23	gk760852	0	2255280	A	G
23	gk837235	0	2255344	T	C
23	gk574197	0	2256021	A	T
23	gk328877	0	2256114	A	T
23	gk912492	0	2256151	T	C
23	gk536532	0	2256249	T	C
23	gk903343	0	2256259	T	C
23	gk273155	0	2256671	A	G
23	gk417345	0	2256751	G	A
23	gk576317	0	2256773	A	G
23	gk475867	0	2256912	T	C
23	gk408478	0	2256993	T	C
23	gk412262	0	2257000	T	C
23	gk273156	0	2257008	A	G
23	gk912493	0	2257017	A	G
23	gk589618	0	2257284	A	G
23	gk273157	0	2257303	T	C
23	gk903344	0	2257396	T	C
23	gk385238	0	2257431	A	G
23	gk273158	0	2257454	T	C
23	gk385239	0	2257526	T	A
23	gk544049	0	2257603	T	C
23	gk620794	0	2257770	T	C
23	gk482189	0	2257782	T	C
23	gk273159	0	2257912	A	G
23	gk480733	0	2257957	A	G
23	gk529949	0	2258282	T	C
23	gk466330	0	2258542	C	T
23	gk273160	0	2258556	A	G
23	gk732604	0	2258567	A	G
23	gk509189	0	2258713	A	G
23	gk695006	0	2259051	T	C
23	gk273161	0	2259263	T	G
23	gk273162	0	2259341	A	G
23	gk273163	0	2259751	T	A
23	gk631924	0	2259873	T	C
23	gk847379	0	2260051	A	G
23	gk323888	0	2260074	T	C
23	gk595309	0	2260087	T	C
23	gk273164	0	2260232	A	G
23	gk747250	0	2260306	T	C
23	gk769648	0	2260374	T	C
23	gk273165	0	2260382	C	T
23	gk273166	0	2260498	A	G
23	gk273167	0	2260529	T	A
23	gk881087	0	2260636	A	G
23	gk752775	0	2260885	T	C
23	gk315558	0	2260917	A	G
23	gk390384	0	2261280	A	G
23	gk273168	0	2261355	A	G
23	gk448950	0	2261498	G	A
23	gk273169	0	2261637	A	G
23	gk320517	0	2261764	T	C
23	gk318373	0	2261795	T	C
23	gk653941	0	2261884	A	T
23	gk316514	0	2261982	T	C
23	gk273170	0	2262249	A	G
23	gk590685	0	2262293	G	T
23	gk702169	0	2262331	T	C
23	gk734574	0	2262391	T	C
23	gk549987	0	2262600	T	G
23	gk273171	0	2262686	A	T
23	gk851808	0	2262921	T	A
23	gk834600	0	2262922	T	C
23	gk851809	0	2262932	C	T
23	gk273172	0	2262990	T	C
23	gk741104	0	2263031	A	G
23	gk871663	0	2263151	T	C
23	gk883530	0	2263417	G	A
23	gk828674	0	2263495	T	C
23	gk332303	0	2263706	T	C
23	gk910917	0	2263773	T	C
23	gk419323	0	2263832	G	T
23	gk569611	0	2263954	A	G
23	gk273173	0	2264070	T	A
23	gk846884	0	2264114	T	C
23	gk497814	0	2264188	A	T
23	gk491226	0	2264333	T	A
23	gk273174	0	2264334	T	C
23	gk332768	0	2264530	A	G
23	gk950725	0	2264965	T	TA
23	gk273175	0	2265218	T	C
23	gk458319	0	2265284	T	C
23	gk273176	0	2265379	T	C
23	gk273177	0	2265380	T	C
23	gk918000	0	2265419	T	C
23	gk767807	0	2265514	A	G
23	gk583249	0	2265662	T	C
23	gk615854	0	2265695	A	G
23	gk573023	0	2265791	T	C
23	gk398463	0	2265942	A	G
23	gk395649	0	2266175	A	G
23	gk646440	0	2266253	A	G
23	gk747643	0	2266469	C	T
23	gk582709	0	2266575	A	G
23	gk436347	0	2266690	T	C
23	gk273178	0	2266770	A	G
23	gk543375	0	2266975	A	G
23	gk273179	0	2267104	A	G
23	gk273180	0	2267929	T	C
23	gk791467	0	2267968	A	G
23	gk273181	0	2268104	A	G
23	gk452557	0	2268160	T	C
23	gk839036	0	2268266	A	G
23	gk273182	0	2268270	A	G
23	gk490292	0	2268396	T	C
23	gk914435	0	2268422	A	G
23	gk632346	0	2268655	A	G
23	gk858904	0	2268833	T	A
23	gk273183	0	2268907	T	C
23	gk517724	0	2269159	A	G
23	gk484036	0	2269292	A	G
23	gk647326	0	2269322	T	C
23	gk686376	0	2269359	A	G
23	gk273184	0	2269595	T	C
23	gk590199	0	2269699	T	C
23	gk423094	0	2269900	A	G
23	gk418948	0	2269959	T	C
23	gk585857	0	2270167	T	C
23	gk512901	0	2270204	T	C
23	gk643454	0	2270284	A	G
23	gk741105	0	2270411	C	T
23	gk273185	0	2270633	A	G
23	gk810453	0	2270703	T	C
23	gk273186	0	2270706	A	G
23	gk485778	0	2270708	T	A
23	gk712886	0	2270866	T	C
23	gk931202	0	2270906	C	T
23	gk313750	0	2270958	A	G
23	gk848056	0	2271188	A	G
23	gk273187	0	2271313	A	G
23	gk544050	0	2271461	A	G
23	gk934867	0	2271464	C	T
23	gk763439	0	2271719	A	G
23	gk368971	0	2271917	A	G
23	gk273188	0	2271917	T	G
23	gk475868	0	2271945	T	C
23	gk660174	0	2271965	G	A
23	gk463712	0	2272035	C	A
23	gk389580	0	2272092	T	C
23	gk586206	0	2272136	A	G
23	gk604541	0	2272162	A	G
23	gk273189	0	2272366	A	G
23	gk956830	0	2272680	T	C
23	gk402180	0	2272882	T	C
23	gk273190	0	2273144	T	C
23	gk273191	0	2273195	C	A
23	gk775627	0	2273371	C	T
23	gk490617	0	2273526	A	T
23	gk273192	0	2273602	T	C
23	gk368250	0	2273673	A	T
23	gk475869	0	2273694	T	C
23	gk501799	0	2273881	T	A
23	gk959120	0	2273994	C	A
23	gk529403	0	2274134	T	C
23	gk625527	0	2274153	A	G
23	gk537821	0	2274457	A	T
23	gk892464	0	2274573	G	A
23	gk463125	0	2274738	A	G
23	gk781054	0	2274783	T	C
23	gk273193	0	2275119	A	G
23	gk273194	0	2275289	T	C
23	gk718621	0	2275574	A	G
23	gk908238	0	2275615	T	C
23	gk642462	0	2275660	A	G
23	gk273195	0	2276058	C	T
23	gk273196	0	2276105	T	C
23	gk849097	0	2276275	A	G
23	gk754629	0	2276404	T	C
23	gk638857	0	2276479	C	T
23	gk273197	0	2276520	C	T
23	gk341239	0	2276633	T	C
23	gk957954	0	2276869	A	G
23	gk512902	0	2277147	T	C
23	gk441898	0	2277180	C	A
23	gk446889	0	2277187	T	C
23	gk273198	0	2277275	A	G
23	gk412263	0	2277349	T	C
23	gk273199	0	2277450	A	G
23	gk273200	0	2277575	T	C
23	gk706673	0	2277598	T	C
23	gk773060	0	2277686	T	C
23	gk273201	0	2277809	T	C
23	gk672714	0	2277811	A	T
23	gk609945	0	2277903	C	A
23	gk641100	0	2277929	A	G
23	gk273202	0	2277969	T	C
23	gk273203	0	2278050	T	C
23	gk405852	0	2278128	T	C
23	gk406887	0	2278275	G	T
23	gk805878	0	2278576	A	G
23	gk739296	0	2278581	T	C
23	gk442160	0	2278593	T	A
23	gk671448	0	2278644	A	G
23	gk273204	0	2278693	A	T
23	gk687343	0	2278831	T	C
23	gk909882	0	2278858	T	C
23	gk273205	0	2278935	T	C
23	gk593567	0	2279006	A	G
23	gk908842	0	2279035	T	C
23	gk273206	0	2279053	A	G
23	gk273207	0	2279182	T	C
23	gk575343	0	2279248	T	G
23	gk463713	0	2279631	T	C
23	gk950726	0	2279726	C	CT
23	gk512449	0	2279763	A	G
23	gk273208	0	2279799	T	C
23	gk853175	0	2279965	A	G
23	gk368619	0	2279991	A	G
23	gk419896	0	2280074	A	G
23	gk921098	0	2280185	T	C
23	gk918708	0	2280210	A	G
23	gk329211	0	2280276	T	C
23	gk754085	0	2280411	A	C
23	gk729806	0	2280692	T	C
23	gk675495	0	2280803	C	A
23	gk545628	0	2280823	T	C
23	gk893570	0	2281072	A	G
23	gk535924	0	2281495	A	G
23	gk273209	0	2281511	T	C
23	gk273210	0	2281513	T	C
23	gk694367	0	2281851	A	G
23	gk273211	0	2281930	A	G
23	gk273212	0	2282183	A	G
23	gk273213	0	2282184	A	G
23	gk273214	0	2282326	A	G
23	gk361703	0	2282358	A	G
23	gk416428	0	2282402	A	T
23	gk916685	0	2282460	T	C
23	gk950727	0	2282471	C	CG
23	gk378402	0	2282592	A	G
23	gk273215	0	2282634	T	C
23	gk565418	0	2282744	C	A
23	gk753410	0	2282844	A	G
23	gk882217	0	2283662	A	G
23	gk273216	0	2283684	A	G
23	gk536533	0	2283706	T	C
23	gk273217	0	2284041	A	T
23	gk526492	0	2284055	T	C
23	gk759477	0	2284070	A	G
23	gk273218	0	2284128	A	G
23	gk627939	0	2284161	T	C
23	gk449371	0	2284458	T	C
23	gk694368	0	2284620	A	G
23	gk597937	0	2284643	T	C
23	gk933994	0	2284866	T	C
23	gk703571	0	2285077	A	T
23	gk608925	0	2285182	T	A
23	gk634018	0	2285435	T	C
23	gk780647	0	2285754	T	C
23	gk787506	0	2285834	T	C
23	gk695007	0	2285844	T	C
23	gk556863	0	2285861	A	G
23	gk514722	0	2285882	C	T
23	gk428666	0	2285996	G	A
23	gk273219	0	2286023	T	G
23	gk828068	0	2286252	T	C
23	gk741106	0	2286307	T	G
23	gk540403	0	2286345	T	C
23	gk690559	0	2286458	T	C
23	gk681927	0	2286592	A	G
23	gk273220	0	2286949	A	G
23	gk628478	0	2287003	A	G
23	gk608926	0	2287149	A	G
23	gk273221	0	2287544	A	G
23	gk950728	0	2287582	C	CAA
23	gk577385	0	2287710	A	G
23	gk714986	0	2287903	T	C
23	gk273222	0	2288119	A	G
23	gk511376	0	2288436	A	G
23	gk454090	0	2288593	A	G
23	gk326857	0	2288760	T	C
23	gk612664	0	2288786	A	G
23	gk459604	0	2288817	A	G
23	gk837797	0	2288865	T	A
23	gk715565	0	2289002	T	C
23	gk512006	0	2289237	G	A
23	gk466331	0	2289324	C	A
23	gk637547	0	2289419	T	C
23	gk540404	0	2289478	T	C
23	gk273223	0	2289581	A	G
23	gk458320	0	2289804	T	A
23	gk605305	0	2290100	T	C
23	gk578651	0	2290181	A	G
23	gk273224	0	2290230	A	G
23	gk671449	0	2290259	A	G
23	gk671450	0	2290305	A	G
23	gk273225	0	2290421	C	A
23	gk428667	0	2290756	C	A
23	gk273226	0	2290779	A	G
23	gk532417	0	2290794	G	T
23	gk950729	0	2291115	GA	G
23	gk931203	0	2291582	T	A
23	gk962449	0	2291704	TAGTCGTCGATAT	TGA
23	gk273227	0	2291830	A	T
23	gk883091	0	2292022	A	G
23	gk698350	0	2292124	T	C
23	gk848546	0	2292179	T	C
23	gk788192	0	2292278	A	G
23	gk871141	0	2292286	A	G
23	gk902818	0	2292511	G	A
23	gk908843	0	2292611	T	C
23	gk435327	0	2292762	T	C
23	gk611990	0	2293007	T	A
23	gk783935	0	2293020	T	C
23	gk740402	0	2293170	A	G
23	gk631925	0	2293315	T	C
23	gk273228	0	2293490	A	G
23	gk438499	0	2293530	G	A
23	gk550701	0	2293572	A	G
23	gk760298	0	2293691	A	G
23	gk677478	0	2293829	A	G
23	gk273229	0	2293916	A	G
23	gk729205	0	2294119	C	A
23	gk616303	0	2294145	T	C
23	gk529404	0	2294160	T	A
23	gk918709	0	2294267	A	G
23	gk720958	0	2294366	G	A
23	gk691512	0	2294445	T	C
23	gk676037	0	2294522	G	A
23	gk374969	0	2294533	T	C
23	gk950730	0	2294675	TC	T
23	gk541971	0	2295047	A	G
23	gk376285	0	2295096	A	G
23	gk273230	0	2295360	T	C
23	gk540405	0	2295518	A	G
23	gk374562	0	2295609	T	C
23	gk769649	0	2295939	T	C
23	gk782680	0	2296081	T	C
23	gk481226	0	2296094	A	G
23	gk273231	0	2296156	T	C
23	gk273232	0	2296339	A	G
23	gk652957	0	2296406	A	C
23	gk821912	0	2296469	A	G
23	gk273233	0	2296640	A	G
23	gk463714	0	2296704	T	C
23	gk273234	0	2296860	T	A
23	gk273235	0	2297035	T	C
23	gk703572	0	2297055	T	C
23	gk555331	0	2297061	T	A
23	gk401892	0	2297086	A	G
23	gk959121	0	2297284	T	C
23	gk516213	0	2297298	T	C
23	gk316515	0	2297313	T	C
23	gk869302	0	2297453	T	A
23	gk759787	0	2297535	A	G
23	gk671451	0	2297563	A	G
23	gk555908	0	2297575	T	C
23	gk273236	0	2297725	T	C
23	gk326416	0	2297767	A	G
23	gk503031	0	2297776	T	C
23	gk652160	0	2297829	T	C
23	gk561468	0	2298059	T	A
23	gk439718	0	2298144	T	C
23	gk392058	0	2298164	T	C
23	gk604542	0	2298304	A	G
23	gk273237	0	2298366	T	C
23	gk273238	0	2298631	A	G
23	gk622684	0	2299077	T	C
23	gk450702	0	2299120	T	C
23	gk384143	0	2299206	T	C
23	gk933995	0	2299215	T	C
23	gk573024	0	2299284	T	C
23	gk273239	0	2299299	A	G
23	gk402181	0	2299358	T	C
23	gk590200	0	2299417	G	A
23	gk703573	0	2299699	T	A
23	gk636950	0	2299750	T	A
23	gk918001	0	2299832	T	C
23	gk273240	0	2299840	T	C
23	gk374970	0	2299876	T	C
23	gk273241	0	2299894	T	C
23	gk385240	0	2299909	A	G
23	gk684641	0	2299941	T	C
23	gk347012	0	2299956	T	C
23	gk762932	0	2300081	T	C
23	gk626773	0	2300411	T	C
23	gk866991	0	2300588	A	G
23	gk565867	0	2300600	T	C
23	gk595769	0	2300700	G	A
23	gk494922	0	2300872	T	G
23	gk273242	0	2300944	T	A
23	gk542773	0	2301121	T	C
23	gk477643	0	2301192	A	G
23	gk273243	0	2301215	A	G
23	gk616304	0	2301616	T	A
23	gk765542	0	2301895	A	G
23	gk273244	0	2301968	A	G
23	gk273245	0	2302131	A	G
23	gk601635	0	2302456	T	A
23	gk950731	0	2302500	GT	G
23	gk273246	0	2302636	A	G
23	gk273247	0	2302665	T	C
23	gk584086	0	2302676	A	C
23	gk273248	0	2302757	T	C
23	gk326417	0	2302959	A	G
23	gk734575	0	2303246	T	C
23	gk931802	0	2303459	A	G
23	gk800332	0	2303485	A	G
23	gk470579	0	2303728	T	C
23	gk841932	0	2303815	T	C
23	gk405853	0	2304008	T	A
23	gk273249	0	2304153	T	C
23	gk273250	0	2304236	C	T
23	gk918002	0	2304443	T	C
23	gk400815	0	2304593	T	C
23	gk748442	0	2304925	A	G
23	gk846885	0	2304988	T	C
23	gk273251	0	2305423	A	G
23	gk960116	0	2305713	<DEL>	T
23	gk273252	0	2305737	A	G
23	gk586736	0	2305824	G	A
23	gk486497	0	2305878	G	A
23	gk523062	0	2306019	A	G
23	gk273253	0	2306056	A	G
23	gk851810	0	2306129	T	C
23	gk273254	0	2306273	T	C
23	gk733914	0	2306373	A	G
23	gk536534	0	2306453	T	C
23	gk348238	0	2306466	T	C
23	gk609946	0	2306516	T	C
23	gk427542	0	2306588	A	T
23	gk569129	0	2306686	T	C
23	gk273255	0	2306752	A	G
23	gk506246	0	2306807	T	C
23	gk395650	0	2307081	A	G
23	gk730464	0	2307109	T	C
23	gk369547	0	2307147	T	C
23	gk520684	0	2307413	T	C
23	gk472409	0	2307472	A	G
23	gk568619	0	2307520	A	G
23	gk619818	0	2307596	T	C
23	gk917641	0	2307729	C	T
23	gk394223	0	2307738	A	G
23	gk665226	0	2307753	A	G
23	gk273256	0	2307757	T	C
23	gk512903	0	2307851	T	C
23	gk639515	0	2307871	T	C
23	gk875780	0	2308030	A	G
23	gk767281	0	2308102	A	G
23	gk396046	0	2308232	A	G
23	gk552381	0	2308292	T	C
23	gk778370	0	2308382	C	T
23	gk899679	0	2308552	A	G
23	gk830533	0	2308692	T	C
23	gk892465	0	2309009	T	A
23	gk680070	0	2309699	G	A
23	gk833645	0	2309714	T	C
23	gk884154	0	2309883	A	T
23	gk273257	0	2310100	T	C
23	gk393806	0	2310173	T	C
23	gk471497	0	2310225	T	C
23	gk273258	0	2310371	A	G
23	gk760299	0	2310851	A	G
23	gk531914	0	2310947	C	A
23	gk906870	0	2311115	T	C
23	gk380805	0	2311179	T	C
23	gk729807	0	2311234	T	C
23	gk569130	0	2311589	T	C
23	gk556864	0	2311609	A	G
23	gk273259	0	2311824	A	G
23	gk623106	0	2311829	A	G
23	gk273260	0	2312115	T	A
23	gk537822	0	2312193	A	G
23	gk950732	0	2312398	GC	G
23	gk273261	0	2312574	A	G
23	gk273262	0	2312720	A	G
23	gk695906	0	2312722	A	G
23	gk273263	0	2312780	A	G
23	gk273264	0	2312863	A	G
23	gk491227	0	2312979	T	C
23	gk273265	0	2312983	T	C
23	gk587684	0	2313058	T	C
23	gk834086	0	2313099	T	C
23	gk384748	0	2313213	T	C
23	gk273266	0	2313225	T	C
23	gk273267	0	2313395	A	G
23	gk273268	0	2313413	A	G
23	gk727615	0	2313855	A	G
23	gk432256	0	2313856	A	G
23	gk619819	0	2313969	A	G
23	gk757136	0	2314025	A	G
23	gk273269	0	2314109	A	G
23	gk553996	0	2314155	T	C
23	gk770088	0	2314280	A	G
23	gk950733	0	2314339	G	GACGTCAGCATGTTCTTAACCATGCAAAATC
23	gk456349	0	2314461	A	G
23	gk351644	0	2314680	C	A
23	gk698927	0	2314759	T	C
23	gk887461	0	2314949	A	G
23	gk273270	0	2315242	G	A
23	gk330734	0	2315447	T	A
23	gk749523	0	2316086	T	C
23	gk794349	0	2316224	T	C
23	gk774204	0	2316423	A	G
23	gk273271	0	2316442	A	G
23	gk814324	0	2316480	A	G
23	gk839037	0	2316560	A	T
23	gk568025	0	2316568	G	T
23	gk938274	0	2316569	T	C
23	gk519759	0	2316919	A	G
23	gk483648	0	2316922	A	G
23	gk688189	0	2316928	T	C
23	gk765000	0	2316947	T	C
23	gk759478	0	2317197	A	G
23	gk784976	0	2317288	A	G
23	gk462492	0	2317372	T	A
23	gk839038	0	2317387	A	G
23	gk649415	0	2317404	T	C
23	gk642463	0	2317549	A	G
23	gk313977	0	2317674	A	G
23	gk846886	0	2317719	T	C
23	gk682853	0	2317763	T	C
23	gk273272	0	2318166	A	G
23	gk752776	0	2318179	T	C
23	gk956252	0	2318204	T	C
23	gk329761	0	2318271	T	C
23	gk273273	0	2318335	T	C
23	gk524862	0	2318358	A	G
23	gk362080	0	2318364	T	C
23	gk362081	0	2318365	G	A
23	gk515123	0	2318409	T	C
23	gk687743	0	2318457	T	C
23	gk776717	0	2318463	A	G
23	gk752359	0	2318565	T	C
23	gk737427	0	2318578	T	C
23	gk734576	0	2318666	T	C
23	gk580266	0	2318781	A	T
23	gk409129	0	2318817	A	T
23	gk655501	0	2318876	A	G
23	gk469060	0	2318974	G	A
23	gk313369	0	2318995	A	G
23	gk317115	0	2319019	A	G
23	gk371630	0	2319240	T	C
23	gk657541	0	2319360	A	G
23	gk273274	0	2319401	A	G
23	gk592315	0	2319638	G	A
23	gk273275	0	2319649	T	C
23	gk961356	0	2319704	<DEL>	T
23	gk702633	0	2319734	T	C
23	gk534429	0	2319823	T	C
23	gk507636	0	2319881	A	G
23	gk644953	0	2319906	A	G
23	gk759479	0	2319935	A	G
23	gk900772	0	2319948	C	T
23	gk273276	0	2319955	T	C
23	gk273277	0	2320022	A	G
23	gk273278	0	2320079	G	A
23	gk273279	0	2320085	A	G
23	gk849098	0	2320204	C	A
23	gk343777	0	2320229	T	C
23	gk273280	0	2320232	A	G
23	gk544051	0	2320233	T	C
23	gk273281	0	2320284	T	C
23	gk273282	0	2320626	A	G
23	gk540406	0	2320721	T	C
23	gk273283	0	2320835	A	G
23	gk273284	0	2321205	A	T
23	gk535285	0	2321244	T	C
23	gk273285	0	2321292	G	A
23	gk273286	0	2321479	A	T
23	gk573025	0	2321619	T	C
23	gk752360	0	2321624	T	C
23	gk351645	0	2321625	T	C
23	gk950734	0	2321902	TCA	T
23	gk839039	0	2322046	A	G
23	gk316653	0	2322084	A	G
23	gk802725	0	2322429	T	C
23	gk600192	0	2322709	C	T
23	gk273288	0	2322825	A	T
23	gk422723	0	2322853	C	T
23	gk436348	0	2322914	C	A
23	gk950735	0	2323055	C	CA
23	gk711883	0	2323192	T	C
23	gk824022	0	2323268	A	G
23	gk273289	0	2323272	T	C
23	gk618010	0	2323321	T	C
23	gk872177	0	2323350	A	G
23	gk640729	0	2323521	G	A
23	gk752361	0	2323686	T	C
23	gk273290	0	2323944	A	G
23	gk734577	0	2323957	T	C
23	gk574198	0	2323959	A	G
23	gk931803	0	2323960	A	G
23	gk844422	0	2324027	C	T
23	gk487780	0	2324029	T	C
23	gk594060	0	2324211	T	C
23	gk950736	0	2324552	T	TAAAA
23	gk404114	0	2324949	A	G
23	gk399123	0	2324986	A	G
23	gk869303	0	2325277	A	G
23	gk815115	0	2325342	T	C
23	gk273291	0	2325416	T	C
23	gk894257	0	2325467	C	T
23	gk962476	0	2325470	TATTATTTTTTTTTATTATTAT	TCGATACATTTTTGAAAATATTGGTAACGAGAAGGACAACAC
23	gk273292	0	2325918	A	G
23	gk694369	0	2325969	A	G
23	gk555332	0	2326149	A	T
23	gk378403	0	2326266	T	A
23	gk809390	0	2326369	T	C
23	gk391821	0	2326417	T	C
23	gk273293	0	2326541	A	G
23	gk548409	0	2326542	A	G
23	gk358047	0	2326740	A	G
23	gk547755	0	2327025	A	G
23	gk491228	0	2327196	T	A
23	gk809962	0	2327214	G	A
23	gk859720	0	2327276	C	A
23	gk643016	0	2327418	T	C
23	gk957384	0	2327438	T	C
23	gk752777	0	2327453	C	T
23	gk752778	0	2327490	T	A
23	gk653942	0	2327501	T	A
23	gk667912	0	2328005	C	T
23	gk832445	0	2328151	A	G
23	gk500809	0	2328166	T	C
23	gk569612	0	2328318	A	G
23	gk371286	0	2328344	T	C
23	gk273294	0	2328398	A	G
23	gk950737	0	2328545	T	TCACA
23	gk755096	0	2328586	C	T
23	gk435142	0	2328668	T	C
23	gk529950	0	2328680	A	G
23	gk880381	0	2328878	T	C
23	gk273295	0	2328887	T	C
23	gk747251	0	2328891	T	C
23	gk366509	0	2328908	T	C
23	gk814325	0	2329126	A	G
23	gk384144	0	2329227	T	C
23	gk336256	0	2329272	T	C
23	gk578652	0	2329465	A	G
23	gk616902	0	2329506	T	C
23	gk273296	0	2329617	T	A
23	gk325402	0	2329647	A	G
23	gk618725	0	2329690	A	G
23	gk273297	0	2329713	T	G
23	gk885643	0	2329713	A	G
23	gk721779	0	2330008	C	A
23	gk892033	0	2330064	T	C
23	gk938275	0	2330144	T	C
23	gk339007	0	2330203	T	C
23	gk912494	0	2330270	T	C
23	gk504472	0	2330316	A	G
23	gk417695	0	2330358	G	A
23	gk358438	0	2330406	T	C
23	gk493329	0	2330444	A	G
23	gk569613	0	2330446	A	G
23	gk870605	0	2330453	T	C
23	gk872740	0	2330473	T	C
23	gk841407	0	2330503	T	C
23	gk685902	0	2330624	A	G
23	gk373968	0	2330676	T	C
23	gk724564	0	2330712	T	C
23	gk273298	0	2330906	T	C
23	gk707436	0	2330909	A	G
23	gk566647	0	2330926	A	G
23	gk784977	0	2331174	A	G
23	gk415185	0	2331227	A	G
23	gk788682	0	2331335	T	A
23	gk788683	0	2331336	T	A
23	gk817685	0	2331519	T	A
23	gk642464	0	2331714	A	G
23	gk344812	0	2331919	A	C
23	gk273299	0	2331964	T	C
23	gk273300	0	2332301	T	C
23	gk273301	0	2332367	A	G
23	gk273302	0	2332465	A	G
23	gk485779	0	2332479	T	C
23	gk792600	0	2332775	A	G
23	gk273303	0	2332942	T	A
23	gk273304	0	2333297	T	C
23	gk636574	0	2333308	A	G
23	gk273305	0	2333360	T	C
23	gk867603	0	2333577	T	C
23	gk273306	0	2333598	T	C
23	gk839040	0	2333675	A	G
23	gk273307	0	2333943	A	G
23	gk643017	0	2334030	T	C
23	gk925095	0	2334087	A	G
23	gk273308	0	2334112	G	T
23	gk520685	0	2334198	T	A
23	gk601636	0	2334260	A	G
23	gk273309	0	2334330	T	C
23	gk766806	0	2334494	T	C
23	gk433623	0	2334888	C	T
23	gk273310	0	2334921	T	C
23	gk884584	0	2335066	A	G
23	gk324231	0	2335201	A	G
23	gk273311	0	2335295	A	G
23	gk521358	0	2335301	A	G
23	gk698351	0	2335354	T	C
23	gk557937	0	2335535	A	G
23	gk273312	0	2335773	T	A
23	gk273313	0	2335827	A	T
23	gk698928	0	2335869	T	C
23	gk347577	0	2335938	T	A
23	gk511377	0	2335946	A	G
23	gk528441	0	2335954	G	T
23	gk568026	0	2336013	A	G
23	gk493887	0	2336102	T	A
23	gk891386	0	2336224	A	G
23	gk273314	0	2336260	T	C
23	gk273315	0	2336305	A	G
23	gk925096	0	2336461	T	A
23	gk637895	0	2336619	T	C
23	gk914436	0	2336703	A	G
23	gk881088	0	2336727	A	G
23	gk525484	0	2336759	A	G
23	gk623107	0	2336779	A	G
23	gk273316	0	2336800	A	G
23	gk920475	0	2336835	T	C
23	gk273317	0	2336898	C	A
23	gk676620	0	2337054	T	C
23	gk273318	0	2337171	A	G
23	gk636575	0	2337470	A	G
23	gk803396	0	2337537	T	C
23	gk273319	0	2337832	T	C
23	gk273320	0	2337902	A	G
23	gk499665	0	2337944	T	C
23	gk332769	0	2338046	A	G
23	gk594710	0	2338171	A	T
23	gk417346	0	2338176	T	C
23	gk799452	0	2338441	A	G
23	gk447120	0	2338650	T	C
23	gk273321	0	2338693	A	G
23	gk574626	0	2338777	A	G
23	gk273322	0	2338818	A	G
23	gk273323	0	2338842	A	G
23	gk273324	0	2338890	T	C
23	gk273325	0	2338897	A	G
23	gk358439	0	2338950	T	C
23	gk358048	0	2339110	T	A
23	gk273326	0	2339182	A	G
23	gk697320	0	2339457	T	C
23	gk908844	0	2339619	T	C
23	gk358440	0	2339814	C	T
23	gk368251	0	2339828	T	C
23	gk273327	0	2339832	T	C
23	gk273328	0	2340026	A	G
23	gk489828	0	2340026	T	G
23	gk273329	0	2340073	T	C
23	gk273330	0	2340152	T	C
23	gk775628	0	2340186	T	C
23	gk358049	0	2340254	A	G
23	gk764644	0	2340337	T	C
23	gk634019	0	2340359	C	T
23	gk273331	0	2340417	A	G
23	gk745012	0	2340509	A	G
23	gk273332	0	2340715	C	A
23	gk534878	0	2340773	T	C
23	gk452558	0	2340795	T	C
23	gk273333	0	2340818	A	G
23	gk786325	0	2340847	A	G
23	gk682854	0	2340907	T	C
23	gk554429	0	2340972	T	A
23	gk411855	0	2341013	T	C
23	gk912495	0	2341161	A	G
23	gk950738	0	2341200	G	GAAACGAAGTTTTA
23	gk273334	0	2341370	T	C
23	gk748443	0	2341450	A	G
23	gk509904	0	2341455	A	G
23	gk832446	0	2341456	A	G
23	gk357025	0	2341492	A	G
23	gk454091	0	2341497	A	G
23	gk273335	0	2341518	C	T
23	gk669741	0	2341660	T	A
23	gk461645	0	2342101	A	G
23	gk729808	0	2342439	T	C
23	gk639516	0	2342661	C	T
23	gk319279	0	2342684	A	G
23	gk667913	0	2342918	A	G
23	gk768810	0	2343484	T	C
23	gk734578	0	2343831	C	T
23	gk273336	0	2343844	T	C
23	gk607339	0	2344157	T	C
23	gk851811	0	2344211	T	C
23	gk273337	0	2344248	A	G
23	gk514723	0	2344292	C	T
23	gk713415	0	2344577	A	G
23	gk417347	0	2344581	T	C
23	gk866309	0	2344612	T	C
23	gk517053	0	2344648	T	C
23	gk273338	0	2345080	A	G
23	gk505076	0	2345126	A	G
23	gk455099	0	2345208	A	G
23	gk599459	0	2345242	A	G
23	gk576318	0	2345286	A	G
23	gk406322	0	2345312	A	G
23	gk936952	0	2345367	A	G
23	gk621572	0	2345395	G	A
23	gk755097	0	2345445	A	G
23	gk644954	0	2345584	A	G
23	gk678782	0	2345611	A	G
23	gk525485	0	2345624	A	G
23	gk317908	0	2345717	T	C
23	gk580267	0	2345733	T	C
23	gk874967	0	2346105	A	G
23	gk741883	0	2346239	A	G
23	gk810454	0	2346259	T	C
23	gk744402	0	2346347	A	G
23	gk912004	0	2346354	C	A
23	gk893571	0	2346765	A	G
23	gk545629	0	2346909	T	C
23	gk852286	0	2346927	C	A
23	gk950739	0	2347063	C	CTTTA
23	gk474836	0	2347389	T	C
23	gk894258	0	2347502	A	G
23	gk432501	0	2347518	T	G
23	gk447640	0	2347520	T	C
23	gk811127	0	2347553	T	G
23	gk436067	0	2347690	A	G
23	gk822425	0	2347830	A	G
23	gk706674	0	2347928	T	C
23	gk273339	0	2347967	T	C
23	gk955650	0	2348042	T	C
23	gk428908	0	2348046	T	C
23	gk473869	0	2348049	A	G
23	gk753411	0	2348054	A	G
23	gk273340	0	2348063	T	C
23	gk926710	0	2348284	T	C
23	gk682307	0	2348382	A	G
23	gk273341	0	2348418	A	G
23	gk369276	0	2348604	T	C
23	gk398056	0	2348607	T	C
23	gk554430	0	2348938	T	A
23	gk713416	0	2348989	C	A
23	gk549988	0	2349080	T	C
23	gk595310	0	2349133	T	C
23	gk788684	0	2349268	A	G
23	gk427890	0	2349334	A	G
23	gk906436	0	2349494	A	T
23	gk273342	0	2349527	A	G
23	gk273343	0	2350157	T	C
23	gk273344	0	2350175	T	C
23	gk273345	0	2350253	A	G
23	gk955157	0	2350284	T	C
23	gk591909	0	2350474	C	T
23	gk749524	0	2350480	T	C
23	gk658661	0	2350580	T	C
23	gk273346	0	2350596	A	T
23	gk580911	0	2350631	T	C
23	gk950741	0	2350722	GT	G
23	gk273347	0	2350734	G	C
23	gk766381	0	2351216	T	C
23	gk273348	0	2351394	G	T
23	gk956831	0	2351403	T	C
23	gk608927	0	2351745	T	C
23	gk950742	0	2351775	A	AT
23	gk769334	0	2351859	A	G
23	gk702170	0	2351920	T	C
23	gk886856	0	2351987	T	C
23	gk505077	0	2352030	A	G
23	gk273349	0	2352298	A	G
23	gk697827	0	2352313	A	G
23	gk273350	0	2352390	T	C
23	gk273351	0	2352630	A	G
23	gk273352	0	2352638	A	G
23	gk856571	0	2352665	T	C
23	gk870606	0	2352834	T	C
23	gk657009	0	2353067	T	C
23	gk273353	0	2353092	T	C
23	gk777727	0	2353242	A	G
23	gk697828	0	2353292	A	G
23	gk334846	0	2353325	T	C
23	gk906437	0	2353348	T	C
23	gk553533	0	2353356	T	C
23	gk428909	0	2354031	A	G
23	gk335294	0	2354225	A	G
23	gk926080	0	2354343	A	G
23	gk709628	0	2354411	A	G
23	gk273354	0	2354471	T	C
23	gk412264	0	2354554	G	A
23	gk752779	0	2354681	T	C
23	gk273355	0	2354932	A	C
23	gk704224	0	2355156	T	C
23	gk608928	0	2355246	C	T
23	gk879969	0	2355267	A	G
23	gk273356	0	2355274	A	G
23	gk615855	0	2355284	A	C
23	gk584691	0	2355350	T	C
23	gk852287	0	2355587	T	C
23	gk584692	0	2355691	T	C
23	gk675496	0	2355771	A	G
23	gk833107	0	2355851	T	C
23	gk494923	0	2355987	C	T
23	gk914437	0	2356079	A	T
23	gk357498	0	2356279	T	C
23	gk734579	0	2356405	T	C
23	gk323531	0	2356597	T	C
23	gk926711	0	2356717	T	C
23	gk745559	0	2356780	T	C
23	gk428031	0	2357067	A	G
23	gk564799	0	2357117	T	C
23	gk688714	0	2357209	A	G
23	gk273357	0	2357342	G	A
23	gk273358	0	2357546	T	C
23	gk586737	0	2357560	A	G
23	gk663644	0	2357646	T	C
23	gk875437	0	2357809	T	C
23	gk928735	0	2357904	A	T
23	gk928736	0	2357906	G	T
23	gk523763	0	2358073	A	C
23	gk600874	0	2358243	T	C
23	gk880382	0	2358341	A	T
23	gk698929	0	2358406	T	C
23	gk846286	0	2358594	A	G
23	gk848547	0	2358625	T	C
23	gk345228	0	2358848	T	C
23	gk925566	0	2358854	A	G
23	gk844423	0	2359161	A	G
23	gk326858	0	2359196	T	C
23	gk541972	0	2359434	A	G
23	gk568027	0	2359812	A	G
23	gk273359	0	2359995	T	C
23	gk273360	0	2360133	C	A
23	gk426103	0	2360134	C	T
23	gk747252	0	2360171	T	C
23	gk273361	0	2360255	G	A
23	gk467935	0	2360368	A	G
23	gk506709	0	2360431	A	G
23	gk273362	0	2360509	A	G
23	gk431416	0	2360605	T	C
23	gk439984	0	2360633	C	T
23	gk366936	0	2360900	T	C
23	gk950743	0	2360937	C	CA
23	gk273363	0	2360997	T	C
23	gk273364	0	2361001	T	C
23	gk935802	0	2361092	A	T
23	gk692042	0	2361279	G	A
23	gk539066	0	2361360	T	A
23	gk543376	0	2361369	A	G
23	gk563219	0	2361406	T	C
23	gk887930	0	2361461	A	G
23	gk332770	0	2361541	A	G
23	gk846887	0	2361819	A	G
23	gk918003	0	2362017	T	C
23	gk628479	0	2362220	A	G
23	gk768296	0	2362357	T	C
23	gk484037	0	2362750	A	G
23	gk650031	0	2362844	A	G
23	gk776718	0	2362846	A	G
23	gk569131	0	2362864	T	C
23	gk428032	0	2363027	G	T
23	gk273365	0	2363107	A	G
23	gk273366	0	2363127	A	G
23	gk578653	0	2363133	A	G
23	gk273367	0	2363256	A	T
23	gk805021	0	2363624	A	G
23	gk743137	0	2363626	A	G
23	gk729809	0	2363836	T	C
23	gk439719	0	2363869	T	C
23	gk644493	0	2363899	T	C
23	gk481698	0	2364006	T	C
23	gk326859	0	2364020	T	G
23	gk273368	0	2364128	A	G
23	gk273369	0	2364173	A	G
23	gk813194	0	2364324	T	C
23	gk918004	0	2364378	T	C
23	gk273370	0	2364440	T	C
23	gk786326	0	2364504	A	G
23	gk273371	0	2364724	T	C
23	gk953460	0	2364946	T	C
23	gk506247	0	2365079	T	C
23	gk350022	0	2365145	A	G
23	gk805022	0	2365186	T	C
23	gk273372	0	2365196	G	A
23	gk273373	0	2365507	T	C
23	gk530385	0	2365519	A	G
23	gk950744	0	2365547	C	CA
23	gk430786	0	2365633	T	C
23	gk430787	0	2365643	C	T
23	gk320175	0	2365677	A	G
23	gk724565	0	2365745	T	C
23	gk273374	0	2365833	A	G
23	gk468500	0	2365841	C	A
23	gk468501	0	2365851	A	C
23	gk776719	0	2366481	A	G
23	gk489829	0	2366491	A	G
23	gk950745	0	2366573	T	TA
23	gk273375	0	2366616	A	G
23	gk273376	0	2366641	T	C
23	gk273377	0	2366777	A	G
23	gk922683	0	2366903	T	C
23	gk950746	0	2367067	G	GTA
23	gk443801	0	2367419	T	A
23	gk853176	0	2367476	A	T
23	gk320518	0	2367491	A	G
23	gk439262	0	2367524	A	G
23	gk600193	0	2367561	A	G
23	gk487781	0	2367713	T	A
23	gk273378	0	2367744	C	T
23	gk273379	0	2367776	A	G
23	gk634506	0	2367888	T	A
23	gk273380	0	2367889	T	C
23	gk711884	0	2367954	T	C
23	gk938276	0	2368225	T	C
23	gk428910	0	2368229	A	G
23	gk703574	0	2368232	T	C
23	gk273381	0	2368289	T	C
23	gk595311	0	2368330	T	C
23	gk832447	0	2368345	A	G
23	gk496806	0	2368348	A	G
23	gk273382	0	2368596	A	G
23	gk531203	0	2368672	T	C
23	gk345229	0	2368682	T	C
23	gk747253	0	2368693	G	A
23	gk273383	0	2368728	T	C
23	gk273384	0	2368806	T	C
23	gk686900	0	2368914	A	G
23	gk273385	0	2368962	A	G
23	gk437589	0	2369088	T	C
23	gk381087	0	2369281	G	A
23	gk688948	0	2369304	T	C
23	gk640730	0	2369463	T	C
23	gk314103	0	2369534	A	G
23	gk576319	0	2369652	C	T
23	gk701499	0	2369712	T	C
23	gk692043	0	2369792	A	G
23	gk584087	0	2369905	A	G
23	gk575871	0	2370039	C	A
23	gk817113	0	2370085	G	A
23	gk716104	0	2370145	A	G
23	gk390385	0	2370389	A	C
23	gk701500	0	2370559	T	A
23	gk578654	0	2370712	A	G
23	gk385241	0	2370794	A	G
23	gk494924	0	2370801	C	T
23	gk879970	0	2371145	A	G
23	gk515124	0	2371309	A	G
23	gk399124	0	2371539	A	G
23	gk802411	0	2371627	A	G
23	gk273386	0	2371674	A	G
23	gk273387	0	2371692	A	G
23	gk517725	0	2371959	A	G
23	gk380060	0	2371971	T	C
23	gk273388	0	2372125	T	C
23	gk273389	0	2372216	T	C
23	gk595312	0	2372260	T	C
23	gk273390	0	2372269	A	G
23	gk950747	0	2372431	GT	G
23	gk273391	0	2372481	T	G
23	gk273392	0	2372557	A	G
23	gk689477	0	2372597	A	G
23	gk273393	0	2372805	A	G
23	gk273394	0	2372862	A	G
23	gk902323	0	2372907	A	G
23	gk957955	0	2372994	A	G
23	gk874408	0	2373024	G	A
23	gk603207	0	2373113	T	C
23	gk950748	0	2373144	G	GT
23	gk904662	0	2373391	A	G
23	gk884155	0	2373399	A	G
23	gk814326	0	2373658	A	G
23	gk499666	0	2373813	T	C
23	gk640017	0	2373864	A	G
23	gk899207	0	2373876	T	C
23	gk890783	0	2373879	T	C
23	gk273395	0	2374259	A	G
23	gk732605	0	2374328	A	T
23	gk520164	0	2374432	A	G
23	gk273396	0	2374502	T	C
23	gk932778	0	2374799	A	G
23	gk373060	0	2374807	A	G
23	gk402182	0	2374858	T	C
23	gk697321	0	2374942	T	C
23	gk273397	0	2374981	A	G
23	gk761740	0	2374992	A	G
23	gk703575	0	2375213	T	A
23	gk273398	0	2375216	T	C
23	gk614631	0	2375236	T	C
23	gk389581	0	2375277	T	C
23	gk273399	0	2375353	A	G
23	gk716105	0	2375366	A	G
23	gk657010	0	2375394	T	C
23	gk273400	0	2375429	T	C
23	gk950749	0	2375481	C	CTTTCTCGTAATTTCTCACT
23	gk938277	0	2375588	T	A
23	gk935803	0	2375901	A	T
23	gk480734	0	2375992	A	G
23	gk950750	0	2376058	T	TC
23	gk688190	0	2376155	T	C
23	gk512904	0	2376178	T	C
23	gk698930	0	2376190	T	C
23	gk950751	0	2376270	CA	C
23	gk784344	0	2376311	A	G
23	gk273401	0	2376406	A	T
23	gk507117	0	2376444	A	G
23	gk485343	0	2376512	G	A
23	gk374971	0	2376606	T	C
23	gk781911	0	2376713	T	C
23	gk755098	0	2376764	A	G
23	gk485780	0	2376782	G	A
23	gk507118	0	2376788	A	G
23	gk273402	0	2376841	G	T
23	gk546291	0	2376932	A	G
23	gk758813	0	2377020	T	C
23	gk861252	0	2377022	A	G
23	gk765543	0	2377064	A	G
23	gk738776	0	2377318	C	T
23	gk273403	0	2377350	A	T
23	gk627940	0	2377524	T	A
23	gk692676	0	2377710	T	C
23	gk273404	0	2378181	G	A
23	gk273405	0	2378185	C	T
23	gk273406	0	2378588	A	G
23	gk322000	0	2378944	A	G
23	gk674861	0	2378954	A	G
23	gk273407	0	2378965	T	C
23	gk331147	0	2379002	T	C
23	gk865043	0	2379075	A	T
23	gk466810	0	2379076	A	G
23	gk800993	0	2379183	A	C
23	gk654602	0	2380123	A	G
23	gk865653	0	2380175	A	G
23	gk273408	0	2380639	A	G
23	gk273409	0	2380752	T	C
23	gk670973	0	2380841	T	A
23	gk871142	0	2380851	A	T
23	gk273410	0	2380914	C	T
23	gk273411	0	2380916	T	A
23	gk273412	0	2380944	T	C
23	gk697829	0	2381189	A	G
23	gk273413	0	2381200	T	A
23	gk273414	0	2381210	G	T
23	gk584088	0	2381247	A	G
23	gk273415	0	2381266	A	T
23	gk794350	0	2381296	T	C
23	gk914438	0	2381366	A	G
23	gk901819	0	2381582	A	G
23	gk423951	0	2381618	T	C
23	gk714013	0	2381659	T	C
23	gk273416	0	2381755	T	C
23	gk485344	0	2381791	T	C
23	gk273417	0	2381885	T	C
23	gk512007	0	2381887	A	G
23	gk351317	0	2381915	T	C
23	gk273418	0	2382137	T	C
23	gk706675	0	2382141	T	C
23	gk688715	0	2382294	A	G
23	gk573026	0	2382374	T	C
23	gk585858	0	2382416	T	C
23	gk833108	0	2382437	T	C
23	gk621143	0	2382554	G	A
23	gk345230	0	2382559	T	C
23	gk397065	0	2382873	A	G
23	gk888362	0	2382957	T	A
23	gk894259	0	2382969	A	G
23	gk683323	0	2383108	A	G
23	gk746098	0	2383236	T	C
23	gk895724	0	2383245	T	C
23	gk760300	0	2383423	A	G
23	gk540407	0	2383479	A	G
23	gk691031	0	2383612	T	C
23	gk273419	0	2383710	T	C
23	gk384517	0	2383748	T	C
23	gk350554	0	2383778	A	G
23	gk554431	0	2383856	C	A
23	gk351646	0	2383919	T	C
23	gk273420	0	2383958	A	G
23	gk645451	0	2384047	A	G
23	gk273421	0	2384097	T	C
23	gk684642	0	2384139	C	T
23	gk384518	0	2384172	T	C
23	gk852288	0	2384215	T	C
23	gk648340	0	2384315	A	G
23	gk499667	0	2384316	T	C
23	gk381088	0	2384410	T	C
23	gk273422	0	2384511	A	G
23	gk449877	0	2384915	T	C
23	gk273423	0	2384992	T	C
23	gk802726	0	2385020	A	G
23	gk666233	0	2385050	T	A
23	gk273424	0	2385058	A	G
23	gk710158	0	2385115	T	A
23	gk955652	0	2385289	T	C
23	gk423952	0	2385472	A	G
23	gk370348	0	2385700	T	C
23	gk555909	0	2385733	T	C
23	gk644494	0	2385763	T	C
23	gk273425	0	2385870	T	C
23	gk273426	0	2385922	A	G
23	gk716106	0	2385936	A	G
23	gk273427	0	2386017	A	G
23	gk950752	0	2386062	A	AG
23	gk950753	0	2386408	TA	T
23	gk467936	0	2386816	A	T
23	gk896368	0	2387009	A	G
23	gk738213	0	2387067	T	C
23	gk273428	0	2387147	A	G
23	gk273429	0	2387172	T	C
23	gk511378	0	2387256	A	T
23	gk677747	0	2387268	A	T
23	gk845142	0	2387293	T	C
23	gk481227	0	2387311	C	T
23	gk920476	0	2387339	T	C
23	gk273430	0	2387340	T	C
23	gk428668	0	2387350	A	G
23	gk671452	0	2387437	A	G
23	gk467334	0	2387623	C	T
23	gk273431	0	2387804	A	G
23	gk386659	0	2387823	T	G
23	gk273432	0	2387823	A	G
23	gk918710	0	2387840	A	G
23	gk607340	0	2387942	T	C
23	gk273433	0	2388106	T	C
23	gk386660	0	2388122	A	G
23	gk576320	0	2388122	T	G
23	gk370153	0	2388396	A	G
23	gk273434	0	2388422	A	G
23	gk851812	0	2388548	T	A
23	gk959742	0	2388584	T	C
23	gk756379	0	2388776	A	G
23	gk574627	0	2388885	A	G
23	gk432942	0	2388916	G	A
23	gk875438	0	2389011	T	C
23	gk829841	0	2389125	A	G
23	gk630346	0	2389204	T	C
23	gk728203	0	2389381	C	T
23	gk875439	0	2389519	G	A
23	gk637548	0	2389634	T	C
23	gk871143	0	2389643	T	A
23	gk390629	0	2389678	A	G
23	gk720011	0	2389858	T	C
23	gk884585	0	2389968	T	C
23	gk273435	0	2390051	T	C
23	gk327206	0	2390221	A	G
23	gk731851	0	2390259	A	G
23	gk673612	0	2390333	G	A
23	gk832448	0	2390462	A	G
23	gk359369	0	2390516	A	G
23	gk633017	0	2390556	A	G
23	gk415186	0	2390622	A	G
23	gk273436	0	2390698	C	A
23	gk471980	0	2390738	A	G
23	gk273437	0	2390768	T	C
23	gk474837	0	2390946	T	C
23	gk687344	0	2391015	T	C
23	gk707437	0	2391063	A	G
23	gk367304	0	2391118	A	G
23	gk390952	0	2391134	T	C
23	gk436349	0	2391409	A	G
23	gk596929	0	2392091	T	C
23	gk646441	0	2392110	A	G
23	gk335295	0	2392574	T	C
23	gk953820	0	2392720	A	G
23	gk457838	0	2392838	T	C
23	gk497815	0	2392876	A	G
23	gk273438	0	2393079	T	A
23	gk531915	0	2393321	C	A
23	gk346523	0	2393422	C	T
23	gk666807	0	2393471	T	C
23	gk827653	0	2393558	T	C
23	gk273439	0	2393584	C	T
23	gk950754	0	2393723	A	AT
23	gk505078	0	2393844	A	T
23	gk273440	0	2393972	A	G
23	gk273441	0	2394111	T	C
23	gk910918	0	2394201	T	C
23	gk575344	0	2395085	T	C
23	gk273442	0	2395561	T	C
23	gk468502	0	2395699	T	C
23	gk839041	0	2395767	G	T
23	gk389960	0	2395905	A	G
23	gk683676	0	2395951	T	C
23	gk828675	0	2396005	A	T
23	gk573027	0	2396030	T	C
23	gk381898	0	2396095	T	C
23	gk597604	0	2396111	A	G
23	gk357026	0	2396181	A	G
23	gk479062	0	2396309	A	G
23	gk481228	0	2396332	A	G
23	gk618011	0	2396443	T	C
23	gk273444	0	2396544	G	A
23	gk273446	0	2396811	A	T
23	gk950755	0	2396845	T	TC
23	gk646442	0	2396983	A	G
23	gk837236	0	2397002	T	A
23	gk865654	0	2397003	C	T
23	gk273447	0	2397068	T	C
23	gk802412	0	2397105	A	G
23	gk455525	0	2397152	A	G
23	gk442833	0	2397248	A	T
23	gk360389	0	2397286	T	C
23	gk747254	0	2397310	T	C
23	gk503032	0	2397319	A	T
23	gk565419	0	2397380	T	C
23	gk701501	0	2397419	T	C
23	gk960872	0	2397440	<DEL>	C
23	gk688191	0	2397549	T	C
23	gk273448	0	2397564	A	G
23	gk273449	0	2397582	T	C
23	gk375955	0	2397628	A	G
23	gk754630	0	2398245	T	C
23	gk273450	0	2398426	T	C
23	gk950756	0	2398479	C	CA
23	gk457450	0	2398699	A	G
23	gk371631	0	2398733	T	C
23	gk739825	0	2398903	A	G
23	gk273451	0	2399103	T	C
23	gk343189	0	2399206	T	C
23	gk460106	0	2399293	T	C
23	gk506710	0	2399414	A	G
23	gk688192	0	2399503	T	C
23	gk424701	0	2399580	C	T
23	gk768297	0	2399703	G	A
23	gk512905	0	2399755	G	T
23	gk443802	0	2399793	T	A
23	gk273452	0	2399802	A	C
23	gk477313	0	2399926	T	A
23	gk531916	0	2399996	T	C
23	gk716580	0	2400350	T	C
23	gk412265	0	2400679	A	T
23	gk273453	0	2400814	T	A
23	gk925097	0	2400835	T	A
23	gk611991	0	2400944	A	T
23	gk409887	0	2400954	A	T
23	gk358050	0	2401040	C	A
23	gk623895	0	2401205	A	G
23	gk273454	0	2401514	A	G
23	gk273455	0	2401632	A	G
23	gk691513	0	2401652	T	C
23	gk645452	0	2402009	A	G
23	gk380423	0	2402130	A	G
23	gk380424	0	2402136	T	A
23	gk512906	0	2402140	T	A
23	gk716581	0	2402429	C	T
23	gk273456	0	2402555	A	G
23	gk865655	0	2402632	A	T
23	gk432943	0	2402774	C	T
23	gk856069	0	2402864	A	G
23	gk273457	0	2402880	A	G
23	gk851813	0	2402890	A	G
23	gk273458	0	2403068	T	C
23	gk589619	0	2403095	A	G
23	gk892034	0	2403567	T	C
23	gk273459	0	2403597	T	C
23	gk525486	0	2403782	A	G
23	gk593568	0	2404041	A	G
23	gk918711	0	2404061	A	T
23	gk273460	0	2404098	A	G
23	gk432115	0	2404118	A	G
23	gk587072	0	2404166	T	C
23	gk273461	0	2404278	A	G
23	gk367305	0	2404346	A	G
23	gk273462	0	2404382	T	A
23	gk798254	0	2404465	A	G
23	gk960364	0	2404467	<DEL>	T
23	gk604544	0	2404518	T	C
23	gk429879	0	2404548	A	T
23	gk273463	0	2404632	A	G
23	gk273464	0	2404747	A	T
23	gk273465	0	2404765	A	T
23	gk950758	0	2404907	G	GA
23	gk910919	0	2404931	T	C
23	gk680071	0	2405005	A	G
23	gk273466	0	2405090	T	C
23	gk273467	0	2405166	A	G
23	gk384519	0	2405199	T	C
23	gk950760	0	2405225	G	GT
23	gk411856	0	2405298	A	T
23	gk879971	0	2405489	T	C
23	gk733915	0	2405664	A	G
23	gk273468	0	2405692	T	C
23	gk453273	0	2405722	A	G
23	gk577913	0	2405735	A	G
23	gk578655	0	2405871	A	G
23	gk621144	0	2406029	T	C
23	gk273469	0	2406278	T	C
23	gk273470	0	2406430	A	G
23	gk762234	0	2406451	A	G
23	gk766382	0	2406558	A	G
23	gk898087	0	2406610	A	G
23	gk623108	0	2406686	A	G
23	gk665895	0	2406905	T	A
23	gk652958	0	2406955	A	G
23	gk527916	0	2407160	T	C
23	gk933996	0	2407249	T	C
23	gk797316	0	2407768	A	G
23	gk619820	0	2407792	A	G
23	gk797317	0	2408023	A	G
23	gk950761	0	2408243	A	AT
23	gk666808	0	2408412	T	C
23	gk273471	0	2408737	A	G
23	gk273472	0	2408844	T	C
23	gk916686	0	2408960	T	C
23	gk273473	0	2409124	A	G
23	gk526493	0	2409168	T	C
23	gk557938	0	2409215	C	T
23	gk273474	0	2409219	T	C
23	gk437147	0	2409333	G	A
23	gk668599	0	2409551	A	G
23	gk786881	0	2409707	T	C
23	gk950762	0	2409790	A	AT
23	gk273475	0	2410052	A	G
23	gk273476	0	2410229	A	G
23	gk950763	0	2410785	C	CT
23	gk273477	0	2410807	T	C
23	gk576870	0	2411024	T	C
23	gk273478	0	2411037	A	T
23	gk578656	0	2411112	T	C
23	gk615182	0	2411215	T	C
23	gk544052	0	2411225	T	C
23	gk541973	0	2411337	A	G
23	gk481699	0	2411356	T	C
23	gk384952	0	2411443	A	G
23	gk673613	0	2411507	T	C
23	gk820756	0	2411708	T	C
23	gk273479	0	2411866	A	G
23	gk273480	0	2412371	T	C
23	gk480150	0	2412528	T	C
23	gk677748	0	2412621	T	C
23	gk273481	0	2413050	A	G
23	gk598852	0	2413161	T	C
23	gk492366	0	2413306	T	C
23	gk273482	0	2413358	T	C
23	gk889498	0	2413360	T	C
23	gk673082	0	2413453	T	C
23	gk774856	0	2413475	T	C
23	gk586738	0	2413546	A	T
23	gk702171	0	2413980	T	C
23	gk273483	0	2414128	T	C
23	gk677082	0	2414302	A	G
23	gk950764	0	2414361	C	CA
23	gk707438	0	2414669	A	G
23	gk342535	0	2414681	T	C
23	gk273484	0	2414702	A	G
23	gk345231	0	2414932	T	C
23	gk959857	0	2415038	A	ATAT
23	gk485781	0	2415116	C	T
23	gk639517	0	2415237	T	C
23	gk835238	0	2415270	T	C
23	gk380806	0	2415382	T	C
23	gk421195	0	2415495	G	A
23	gk328878	0	2415601	T	C
23	gk889212	0	2415700	T	A
23	gk273485	0	2415854	T	C
23	gk273486	0	2416404	T	A
23	gk273487	0	2416409	G	T
23	gk927942	0	2416559	T	C
23	gk465424	0	2416658	C	A
23	gk571083	0	2416686	G	A
23	gk273488	0	2416717	T	C
23	gk677479	0	2416851	A	G
23	gk273489	0	2416894	A	G
23	gk697322	0	2417029	T	C
23	gk273490	0	2417095	C	A
23	gk334847	0	2417102	T	C
23	gk661560	0	2417178	T	A
23	gk677749	0	2417229	T	C
23	gk870607	0	2417440	T	C
23	gk544780	0	2417546	A	G
23	gk574199	0	2417566	G	T
23	gk750928	0	2417570	A	G
23	gk340764	0	2417906	T	C
23	gk631926	0	2417995	T	C
23	gk273491	0	2418043	A	G
23	gk373969	0	2418123	T	C
23	gk273492	0	2418250	T	C
23	gk687744	0	2418426	T	C
23	gk572309	0	2418569	T	C
23	gk843642	0	2418781	T	C
23	gk930091	0	2418886	C	A
23	gk823033	0	2418902	A	G
23	gk870608	0	2418929	T	C
23	gk273493	0	2419069	T	C
23	gk869304	0	2419297	A	G
23	gk273494	0	2419356	A	G
23	gk729206	0	2419605	T	C
23	gk505677	0	2419743	G	T
23	gk704225	0	2419904	T	C
23	gk960654	0	2419960	<DEL>	T
23	gk762235	0	2419963	C	A
23	gk866992	0	2420074	A	G
23	gk528934	0	2420215	A	G
23	gk414661	0	2420330	A	G
23	gk273495	0	2420498	A	G
23	gk878287	0	2420529	T	C
23	gk733268	0	2420537	A	G
23	gk688949	0	2420589	T	C
23	gk370684	0	2420844	T	C
23	gk319280	0	2420955	A	G
23	gk811128	0	2421249	T	C
23	gk870609	0	2421315	T	C
23	gk851814	0	2421398	T	C
23	gk273496	0	2421818	A	G
23	gk865656	0	2421882	A	G
23	gk800333	0	2421970	A	G
23	gk670554	0	2422056	T	C
23	gk720959	0	2422121	A	G
23	gk684131	0	2422145	T	C
23	gk273497	0	2422192	T	C
23	gk669287	0	2422259	A	G
23	gk465839	0	2422362	C	T
23	gk491696	0	2422392	A	G
23	gk273498	0	2422434	A	G
23	gk507119	0	2422474	A	G
23	gk273499	0	2422924	A	G
23	gk484692	0	2422959	T	C
23	gk273500	0	2422976	A	G
23	gk367306	0	2423091	A	G
23	gk865657	0	2423306	A	G
23	gk884156	0	2423323	A	T
23	gk805879	0	2423333	C	A
23	gk863626	0	2423373	A	G
23	gk351647	0	2423381	T	C
23	gk874409	0	2423481	A	G
23	gk448206	0	2423576	T	A
23	gk475357	0	2423580	A	G
23	gk273501	0	2423667	A	G
23	gk661561	0	2423668	C	A
23	gk483649	0	2423796	T	A
23	gk273502	0	2423838	T	C
23	gk273503	0	2423858	A	G
23	gk427688	0	2423877	C	A
23	gk740403	0	2423949	T	C
23	gk273504	0	2423957	A	G
23	gk273505	0	2424182	T	C
23	gk912496	0	2424191	A	T
23	gk530866	0	2424405	T	A
23	gk894921	0	2424467	A	G
23	gk823496	0	2424648	T	C
23	gk441899	0	2424690	T	C
23	gk273506	0	2424752	T	C
23	gk416071	0	2424880	T	C
23	gk781508	0	2425149	A	G
23	gk566295	0	2425223	G	T
23	gk273507	0	2425246	T	A
23	gk523764	0	2425270	C	T
23	gk273508	0	2425441	T	C
23	gk623896	0	2425519	A	G
23	gk540967	0	2425623	T	C
23	gk485782	0	2425729	A	G
23	gk659413	0	2425738	G	A
23	gk925567	0	2425936	T	A
23	gk590201	0	2426124	T	C
23	gk531917	0	2426179	T	C
23	gk580912	0	2426204	T	C
23	gk273509	0	2426224	A	G
23	gk517054	0	2426257	A	T
23	gk565420	0	2426528	G	T
23	gk352971	0	2426543	T	C
23	gk324773	0	2426545	T	C
23	gk950765	0	2426576	T	TGAAGTGTCAAACCGGTACGGCTTTCGTGTTC
23	gk418639	0	2426610	T	A
23	gk606692	0	2426662	T	C
23	gk642465	0	2426804	A	G
23	gk834601	0	2426999	T	C
23	gk273510	0	2427032	A	G
23	gk273511	0	2427077	A	G
23	gk871144	0	2427204	A	G
23	gk318875	0	2427207	A	G
23	gk273512	0	2427315	A	G
23	gk637896	0	2427469	A	G
23	gk273513	0	2427539	A	G
23	gk273514	0	2427621	A	G
23	gk741884	0	2427692	A	G
23	gk907193	0	2427844	T	C
23	gk428669	0	2427905	A	T
23	gk560874	0	2428342	T	C
23	gk273515	0	2428402	C	T
23	gk273516	0	2428568	T	C
23	gk655963	0	2428589	A	T
23	gk393239	0	2428752	A	G
23	gk674862	0	2428837	A	C
23	gk652161	0	2428847	T	C
23	gk698352	0	2428896	T	C
23	gk950766	0	2429037	C	CA
23	gk446512	0	2429451	A	G
23	gk440959	0	2429530	C	T
23	gk856572	0	2429635	T	C
23	gk552382	0	2429743	A	G
23	gk273517	0	2429978	A	G
23	gk273518	0	2430370	T	C
23	gk553534	0	2430375	T	C
23	gk539771	0	2430597	T	C
23	gk404115	0	2430715	A	G
23	gk717599	0	2430742	A	G
23	gk594061	0	2430820	T	C
23	gk700402	0	2430950	T	C
23	gk371632	0	2430997	T	C
23	gk611992	0	2431105	T	C
23	gk273519	0	2431125	T	C
23	gk447641	0	2431233	G	T
23	gk559802	0	2431564	A	G
23	gk583250	0	2431870	T	C
23	gk862964	0	2432088	A	G
23	gk678146	0	2432156	T	C
23	gk273520	0	2432183	A	G
23	gk638858	0	2432495	A	G
23	gk898088	0	2432524	A	G
23	gk928737	0	2432554	A	G
23	gk313117	0	2432676	T	C
23	gk758814	0	2432732	T	C
23	gk631320	0	2432746	T	C
23	gk917251	0	2432761	A	G
23	gk857696	0	2432865	T	C
23	gk273521	0	2432962	T	A
23	gk875440	0	2433041	T	C
23	gk763440	0	2433139	A	G
23	gk835239	0	2433407	T	A
23	gk415187	0	2433421	A	T
23	gk738777	0	2433422	A	G
23	gk950768	0	2433479	G	GT
23	gk639518	0	2433578	T	C
23	gk860715	0	2433657	C	T
23	gk273522	0	2433671	A	G
23	gk766807	0	2433676	T	C
23	gk273523	0	2433763	T	C
23	gk728717	0	2433799	T	C
23	gk837237	0	2434359	G	A
23	gk392868	0	2434378	A	G
23	gk860716	0	2434423	A	G
23	gk644495	0	2434725	T	C
23	gk614632	0	2434810	T	C
23	gk611312	0	2434826	A	T
23	gk273524	0	2434902	A	G
23	gk273525	0	2434920	A	G
23	gk475358	0	2435099	A	G
23	gk698931	0	2435148	T	C
23	gk527003	0	2435257	G	A
23	gk273526	0	2435278	A	G
23	gk847380	0	2435317	A	G
23	gk846287	0	2435461	A	G
23	gk273527	0	2435464	A	G
23	gk501224	0	2435563	T	C
23	gk273528	0	2435685	T	C
23	gk529405	0	2435736	T	C
23	gk273529	0	2435870	T	A
23	gk458321	0	2435871	A	G
23	gk432502	0	2435991	A	G
23	gk551821	0	2436087	G	A
23	gk366937	0	2436232	T	C
23	gk273530	0	2436288	A	G
23	gk484038	0	2436317	A	G
23	gk273531	0	2436642	A	G
23	gk573028	0	2436710	T	C
23	gk273532	0	2436716	T	A
23	gk664425	0	2436924	T	A
23	gk802048	0	2437008	A	G
23	gk273533	0	2437240	T	C
23	gk687745	0	2437270	T	C
23	gk393807	0	2437283	T	C
23	gk638859	0	2437363	T	A
23	gk548792	0	2437421	C	A
23	gk558501	0	2437439	A	T
23	gk667914	0	2437474	A	G
23	gk449172	0	2437504	T	G
23	gk273534	0	2437554	T	C
23	gk600194	0	2437562	T	C
23	gk273535	0	2437827	A	G
23	gk788193	0	2437853	T	A
23	gk922684	0	2437914	T	C
23	gk777302	0	2437935	T	C
23	gk526494	0	2438014	T	C
23	gk813675	0	2438070	A	G
23	gk273536	0	2438091	A	G
23	gk548793	0	2438180	C	T
23	gk273537	0	2438185	T	C
23	gk505079	0	2438238	A	G
23	gk273538	0	2438249	T	C
23	gk595770	0	2438338	T	C
23	gk273539	0	2438352	T	C
23	gk273540	0	2438356	A	G
23	gk631321	0	2438370	T	C
23	gk569614	0	2438449	C	T
23	gk865044	0	2438737	T	C
23	gk651328	0	2438877	A	G
23	gk575872	0	2438992	T	C
23	gk654603	0	2439428	A	G
23	gk355024	0	2439447	T	C
23	gk362502	0	2439565	A	G
23	gk923986	0	2439693	A	G
23	gk892035	0	2439738	T	A
23	gk273541	0	2439750	A	G
23	gk273542	0	2439777	G	A
23	gk734580	0	2439846	T	C
23	gk598853	0	2439896	G	A
23	gk273543	0	2440001	A	G
23	gk950769	0	2440220	A	AG
23	gk491229	0	2440222	T	C
23	gk666234	0	2440228	A	C
23	gk273544	0	2440304	T	C
23	gk273545	0	2440349	T	C
23	gk584694	0	2440584	T	C
23	gk515696	0	2440912	G	T
23	gk907194	0	2441156	T	C
23	gk657542	0	2441162	A	G
23	gk393808	0	2441191	A	T
23	gk757725	0	2441581	A	G
23	gk273546	0	2441856	A	G
23	gk273547	0	2442076	G	A
23	gk273548	0	2442181	T	C
23	gk832449	0	2442261	C	T
23	gk273549	0	2442524	T	C
23	gk273550	0	2442606	C	T
23	gk557385	0	2442680	G	A
23	gk273551	0	2442898	T	C
23	gk273552	0	2443002	A	G
23	gk837798	0	2443005	A	G
23	gk666235	0	2443041	T	C
23	gk551332	0	2443072	T	C
23	gk273553	0	2443199	T	C
23	gk676038	0	2443217	T	C
23	gk482699	0	2443760	A	G
23	gk487177	0	2443959	G	A
23	gk273554	0	2443986	T	A
23	gk808334	0	2444033	T	C
23	gk273555	0	2444093	G	A
23	gk273556	0	2444094	A	G
23	gk273557	0	2444321	A	G
23	gk273558	0	2444369	A	G
23	gk875441	0	2444526	T	C
23	gk738778	0	2444814	A	G
23	gk342536	0	2445195	T	C
23	gk381899	0	2445367	A	T
23	gk445216	0	2445462	T	C
23	gk574200	0	2445478	A	G
23	gk464333	0	2445647	A	G
23	gk617522	0	2445782	A	G
23	gk913854	0	2445880	A	G
23	gk317822	0	2446058	A	G
23	gk643018	0	2446066	T	C
23	gk587685	0	2446095	T	C
23	gk396047	0	2446104	A	G
23	gk273559	0	2446286	T	C
23	gk750118	0	2446438	A	G
23	gk765973	0	2446461	A	G
23	gk273560	0	2446540	T	C
23	gk273561	0	2446622	A	G
23	gk355025	0	2446747	T	C
23	gk560237	0	2446781	T	C
23	gk866310	0	2446784	T	C
23	gk677750	0	2446816	T	C
23	gk506248	0	2446903	A	G
23	gk273562	0	2446999	A	G
23	gk631322	0	2447099	T	C
23	gk452559	0	2447189	T	C
23	gk361220	0	2447234	A	G
23	gk535925	0	2447253	A	G
23	gk814327	0	2447363	A	G
23	gk846288	0	2447370	A	G
23	gk789335	0	2447382	A	G
23	gk692677	0	2447461	T	C
23	gk273563	0	2447491	A	G
23	gk829842	0	2447735	A	G
23	gk273564	0	2447973	T	C
23	gk704955	0	2448189	T	C
23	gk779803	0	2448360	A	G
23	gk273565	0	2448485	A	G
23	gk558502	0	2448528	T	C
23	gk931804	0	2448698	A	G
23	gk852289	0	2448931	T	C
23	gk326860	0	2449162	T	C
23	gk462167	0	2449228	T	C
23	gk684956	0	2449286	A	G
23	gk371973	0	2449311	T	C
23	gk752780	0	2449334	T	C
23	gk950770	0	2449385	CCA	C
23	gk475359	0	2449420	A	G
23	gk539772	0	2449570	T	C
23	gk926081	0	2449605	T	C
23	gk833109	0	2449746	T	C
23	gk273566	0	2450103	T	C
23	gk273567	0	2450462	A	G
23	gk273568	0	2450490	A	G
23	gk481700	0	2450677	A	G
23	gk480151	0	2450685	T	C
23	gk273569	0	2450787	A	G
23	gk703576	0	2450859	T	C
23	gk950771	0	2451064	A	AACTG
23	gk508721	0	2451074	T	C
23	gk573029	0	2451093	A	T
23	gk689478	0	2451101	A	G
23	gk776720	0	2451149	A	G
23	gk467335	0	2451189	A	G
23	gk452560	0	2451210	T	C
23	gk584089	0	2451254	A	G
23	gk273570	0	2451586	T	C
23	gk879972	0	2451679	A	G
23	gk907639	0	2451793	T	A
23	gk950772	0	2451886	G	GC
23	gk329762	0	2451889	T	C
23	gk959743	0	2451974	T	C
23	gk883531	0	2452493	T	C
23	gk273571	0	2452525	T	C
23	gk357499	0	2452528	T	C
23	gk827654	0	2452558	T	G
23	gk806778	0	2452699	A	G
23	gk273572	0	2452727	T	C
23	gk273573	0	2452771	T	C
23	gk776149	0	2452979	T	C
23	gk757726	0	2452986	A	G
23	gk418640	0	2453058	T	C
23	gk612665	0	2453110	A	G
23	gk537823	0	2453348	T	A
23	gk474441	0	2453423	A	T
23	gk392582	0	2453516	A	G
23	gk813676	0	2453528	T	G
23	gk858251	0	2453784	A	G
23	gk813677	0	2453795	A	G
23	gk392583	0	2453849	G	T
23	gk450208	0	2453894	A	G
23	gk273574	0	2454059	A	G
23	gk392584	0	2454103	A	G
23	gk682855	0	2454482	T	C
23	gk704956	0	2454636	T	C
23	gk495627	0	2454719	T	A
23	gk511379	0	2454855	A	G
23	gk368620	0	2455002	C	T
23	gk461141	0	2455110	T	C
23	gk273575	0	2455128	T	C
23	gk571664	0	2455194	A	G
23	gk528442	0	2455216	A	G
23	gk826093	0	2455373	A	G
23	gk446513	0	2455394	C	T
23	gk273576	0	2455501	T	C
23	gk950773	0	2455550	GT	G
23	gk273577	0	2455599	A	G
23	gk914439	0	2455747	A	G
23	gk273578	0	2455790	A	G
23	gk484693	0	2456074	T	C
23	gk927943	0	2456128	A	T
23	gk876392	0	2456136	A	G
23	gk628480	0	2456161	A	G
23	gk343778	0	2456232	T	C
23	gk781055	0	2456299	T	C
23	gk273579	0	2456360	T	C
23	gk733269	0	2456373	A	G
23	gk569615	0	2456542	A	G
23	gk672154	0	2456603	T	C
23	gk409608	0	2456674	A	G
23	gk758815	0	2457037	T	C
23	gk567113	0	2457138	T	C
23	gk273580	0	2457310	A	G
23	gk643019	0	2457473	T	C
23	gk715566	0	2457604	T	C
23	gk592316	0	2457646	T	A
23	gk743138	0	2457691	G	C
23	gk399452	0	2457755	A	G
23	gk544781	0	2457777	A	G
23	gk743139	0	2457836	A	G
23	gk527004	0	2458216	A	G
23	gk495628	0	2458219	A	T
23	gk886857	0	2458236	T	C
23	gk273581	0	2458265	A	G
23	gk750929	0	2458310	T	C
23	gk273582	0	2458442	T	C
23	gk907640	0	2458528	A	G
23	gk614633	0	2458604	C	T
23	gk345801	0	2458700	A	G
23	gk273583	0	2458770	A	G
23	gk759788	0	2458903	C	A
23	gk759789	0	2458904	C	T
23	gk441900	0	2459255	T	A
23	gk321589	0	2459305	A	G
23	gk531918	0	2459489	C	A
23	gk595771	0	2459498	T	C
23	gk595772	0	2459545	T	C
23	gk273584	0	2459566	A	G
23	gk481701	0	2459667	T	C
23	gk558950	0	2459705	T	C
23	gk816491	0	2459968	A	G
23	gk533800	0	2459995	A	G
23	gk610578	0	2460062	T	C
23	gk825044	0	2460131	A	G
23	gk273585	0	2460137	A	G
23	gk429880	0	2460148	A	G
23	gk370154	0	2460374	A	G
23	gk385242	0	2460608	A	G
23	gk950774	0	2460616	G	GT
23	gk273586	0	2460754	T	C
23	gk273587	0	2460775	A	G
23	gk346275	0	2460903	A	G
23	gk513922	0	2461019	A	G
23	gk757137	0	2461126	T	C
23	gk930682	0	2461135	A	G
23	gk825537	0	2461194	T	A
23	gk371287	0	2461211	T	C
23	gk628481	0	2461338	A	G
23	gk367752	0	2461490	T	C
23	gk836616	0	2461507	G	A
23	gk836617	0	2461545	T	C
23	gk421527	0	2461555	G	A
23	gk878879	0	2461661	A	G
23	gk273588	0	2461699	T	C
23	gk392869	0	2461729	A	G
23	gk667915	0	2461738	A	G
23	gk813678	0	2461752	A	G
23	gk273589	0	2461915	T	C
23	gk387296	0	2461923	T	C
23	gk471981	0	2462014	A	G
23	gk273590	0	2462036	A	G
23	gk334848	0	2462063	C	T
23	gk364077	0	2462628	C	G
23	gk481702	0	2463045	T	C
23	gk472876	0	2463056	G	A
23	gk770299	0	2463202	C	A
23	gk273591	0	2463218	A	G
23	gk493330	0	2463345	A	T
23	gk835240	0	2463362	C	T
23	gk927944	0	2463586	T	C
23	gk766383	0	2463686	T	C
23	gk273592	0	2464119	T	C
23	gk273593	0	2464240	T	C
23	gk273594	0	2464288	T	C
23	gk273595	0	2464332	A	G
23	gk406655	0	2464354	A	G
23	gk771242	0	2464708	T	A
23	gk698353	0	2464792	T	C
23	gk687746	0	2464798	T	C
23	gk273596	0	2464916	T	C
23	gk886413	0	2464946	T	C
23	gk794351	0	2465164	A	T
23	gk506711	0	2465349	A	G
23	gk818346	0	2465377	G	A
23	gk811129	0	2465428	A	T
23	gk869985	0	2465597	T	C
23	gk931805	0	2465899	A	G
23	gk602338	0	2465977	T	C
23	gk571084	0	2466040	T	C
23	gk889499	0	2466073	A	T
23	gk273598	0	2466112	T	C
23	gk466811	0	2466113	A	G
23	gk561469	0	2466196	A	G
23	gk273599	0	2466343	A	G
23	gk316606	0	2466783	T	C
23	gk273600	0	2467112	A	G
23	gk678783	0	2467207	A	G
23	gk461646	0	2467356	A	G
23	gk658662	0	2467552	T	C
23	gk726999	0	2467655	T	C
23	gk732606	0	2467716	A	G
23	gk484694	0	2467785	G	A
23	gk553997	0	2467815	C	T
23	gk676621	0	2468071	T	A
23	gk720960	0	2468102	A	G
23	gk658663	0	2468236	T	C
23	gk857697	0	2468306	T	C
23	gk692678	0	2468395	T	C
23	gk273601	0	2468430	A	G
23	gk837799	0	2468443	A	G
23	gk851815	0	2468466	T	C
23	gk373970	0	2468538	T	C
23	gk273602	0	2468684	T	C
23	gk273603	0	2468754	A	G
23	gk531919	0	2468958	T	C
23	gk783936	0	2469686	A	C
23	gk634507	0	2469750	T	C
23	gk747255	0	2469835	T	C
23	gk562660	0	2469887	A	G
23	gk467336	0	2469890	A	G
23	gk546859	0	2469921	T	C
23	gk517726	0	2470039	A	G
23	gk590202	0	2470064	T	C
23	gk336789	0	2470278	A	G
23	gk739826	0	2470360	A	G
23	gk440960	0	2470426	T	A
23	gk849659	0	2470456	T	C
23	gk822426	0	2470464	T	C
23	gk746570	0	2470473	A	G
23	gk273604	0	2470700	A	G
23	gk600195	0	2471042	T	C
23	gk372590	0	2471095	T	C
23	gk434266	0	2471236	A	G
23	gk273605	0	2471428	T	C
23	gk739297	0	2471466	T	C
23	gk877019	0	2471539	T	C
23	gk687345	0	2471988	T	C
23	gk273606	0	2472086	A	G
23	gk513923	0	2472323	A	G
23	gk510448	0	2472356	A	G
23	gk769335	0	2472510	T	A
23	gk511380	0	2472661	A	G
23	gk273607	0	2472712	T	C
23	gk950775	0	2472923	C	CCGATAGG
23	gk351318	0	2473188	T	C
23	gk739298	0	2473226	G	A
23	gk391251	0	2473239	A	G
23	gk313370	0	2473331	A	G
23	gk722439	0	2473336	T	C
23	gk889213	0	2473464	A	G
23	gk432944	0	2473491	A	G
23	gk896369	0	2473585	A	G
23	gk273608	0	2473670	A	G
23	gk750119	0	2473674	A	G
23	gk759480	0	2473685	A	G
23	gk273609	0	2473864	C	T
23	gk355683	0	2473908	T	A
23	gk596930	0	2474036	G	T
23	gk358051	0	2474049	A	G
23	gk273610	0	2474102	T	C
23	gk273611	0	2474252	T	C
23	gk406323	0	2474364	G	A
23	gk676039	0	2474381	T	C
23	gk706676	0	2474427	T	C
23	gk399125	0	2474495	A	G
23	gk273612	0	2474636	A	G
23	gk273613	0	2474656	A	G
23	gk363718	0	2474687	A	G
23	gk802413	0	2474763	A	G
23	gk813195	0	2474768	C	A
23	gk273614	0	2474841	T	C
23	gk345232	0	2474855	T	C
23	gk890303	0	2474911	T	C
23	gk273615	0	2474914	T	C
23	gk447642	0	2475034	G	A
23	gk398464	0	2475048	A	G
23	gk537057	0	2475055	A	G
23	gk792601	0	2475077	T	C
23	gk349561	0	2475100	T	C
23	gk617523	0	2475131	A	G
23	gk936953	0	2475293	A	G
23	gk357500	0	2475325	T	C
23	gk467937	0	2475342	A	G
23	gk708496	0	2475463	T	C
23	gk841175	0	2475564	A	G
23	gk566296	0	2475602	A	G
23	gk404116	0	2475766	A	G
23	gk273616	0	2475776	T	C
23	gk832450	0	2475912	A	G
23	gk273617	0	2475960	T	C
23	gk382149	0	2475972	A	G
23	gk273618	0	2475992	A	G
23	gk518481	0	2476090	T	C
23	gk273619	0	2476135	T	C
23	gk337816	0	2476196	A	G
23	gk809391	0	2476214	A	T
23	gk686901	0	2476252	T	A
23	gk549989	0	2476492	T	C
23	gk816492	0	2476600	A	G
23	gk273620	0	2476715	A	T
23	gk273621	0	2477210	T	C
23	gk273622	0	2477263	A	G
23	gk389582	0	2477884	T	C
23	gk273623	0	2478188	C	T
23	gk273624	0	2478203	T	C
23	gk273625	0	2478340	C	A
23	gk884157	0	2478528	A	G
23	gk273626	0	2478665	G	A
23	gk388526	0	2478797	T	C
23	gk693227	0	2478835	T	C
23	gk363719	0	2478868	A	G
23	gk407809	0	2478959	A	G
23	gk389961	0	2478961	A	G
23	gk950776	0	2479217	G	GT
23	gk551333	0	2479441	C	A
23	gk462168	0	2479442	T	C
23	gk273627	0	2479544	A	G
23	gk537824	0	2480042	A	G
23	gk593569	0	2480224	T	C
23	gk520686	0	2480239	T	C
23	gk647327	0	2480411	G	A
23	gk950777	0	2480568	G	GT
23	gk919972	0	2480977	T	C
23	gk800334	0	2481188	C	T
23	gk273628	0	2481451	T	C
23	gk896987	0	2481459	T	C
23	gk323532	0	2481493	T	C
23	gk647878	0	2481634	A	G
23	gk918005	0	2482180	T	C
23	gk691514	0	2482239	A	G
23	gk273629	0	2482266	A	G
23	gk387667	0	2482572	T	C
23	gk736840	0	2482661	A	C
23	gk340765	0	2482783	T	C
23	gk273630	0	2482823	T	C
23	gk524863	0	2483013	A	G
23	gk687346	0	2483155	T	C
23	gk723902	0	2483310	A	G
23	gk924531	0	2483524	C	T
23	gk273631	0	2483543	A	G
23	gk747256	0	2483698	T	C
23	gk670974	0	2483700	A	G
23	gk469061	0	2483957	T	A
23	gk366938	0	2484054	T	C
23	gk716582	0	2484157	A	T
23	gk740404	0	2484284	A	G
23	gk423953	0	2484543	G	A
23	gk930092	0	2484618	T	C
23	gk352593	0	2484652	T	C
23	gk418393	0	2484688	T	C
23	gk273632	0	2484722	A	G
23	gk539773	0	2484748	T	C
23	gk438326	0	2484794	A	T
23	gk315783	0	2485106	T	C
23	gk345233	0	2485327	T	C
23	gk492367	0	2485396	T	C
23	gk828676	0	2485914	T	C
23	gk531204	0	2486060	G	C
23	gk698354	0	2486061	T	C
23	gk273633	0	2486098	T	C
23	gk535926	0	2486227	A	G
23	gk423330	0	2486228	T	C
23	gk472410	0	2486322	G	T
23	gk491697	0	2486420	T	C
23	gk959744	0	2486526	T	C
23	gk273634	0	2486597	A	G
23	gk905767	0	2486743	A	G
23	gk898089	0	2486865	A	G
23	gk708497	0	2486884	T	C
23	gk273635	0	2486900	T	C
23	gk692679	0	2486932	T	A
23	gk273636	0	2487012	A	G
23	gk585471	0	2487030	A	G
23	gk468503	0	2487454	T	A
23	gk711441	0	2487553	C	A
23	gk331460	0	2487616	T	C
23	gk655502	0	2487720	A	G
23	gk890304	0	2487810	T	C
23	gk817686	0	2487815	G	A
23	gk950778	0	2487838	A	AT
23	gk627220	0	2487865	T	C
23	gk339008	0	2487884	A	G
23	gk890305	0	2488011	T	C
23	gk650033	0	2488018	A	G
23	gk960299	0	2488036	ATCGTCATGC	A
23	gk273637	0	2488215	T	C
23	gk783937	0	2488225	T	C
23	gk273638	0	2488282	T	C
23	gk834602	0	2488309	T	C
23	gk364078	0	2488338	T	C
23	gk446182	0	2488387	T	A
23	gk670975	0	2488398	A	G
23	gk664426	0	2488590	C	T
23	gk559803	0	2488809	T	C
23	gk625528	0	2488826	A	G
23	gk273639	0	2488905	T	C
23	gk595773	0	2488922	T	C
23	gk273640	0	2489316	A	G
23	gk931204	0	2489371	A	G
23	gk632347	0	2489380	A	G
23	gk273641	0	2489384	T	C
23	gk273642	0	2489454	A	G
23	gk273643	0	2489479	T	C
23	gk908845	0	2489528	T	C
23	gk814328	0	2489651	A	G
23	gk685296	0	2489673	C	T
23	gk273644	0	2489696	A	G
23	gk829843	0	2489759	A	G
23	gk544782	0	2489919	A	G
23	gk365808	0	2490092	A	G
23	gk351648	0	2490296	T	C
23	gk834603	0	2490452	T	C
23	gk435328	0	2490947	A	T
23	gk622685	0	2490955	T	C
23	gk387668	0	2491178	T	C
23	gk273645	0	2491229	T	C
23	gk493331	0	2491506	A	G
23	gk700960	0	2491756	A	G
23	gk273646	0	2491962	A	G
23	gk273647	0	2492046	A	T
23	gk273648	0	2492101	A	G
23	gk580268	0	2492268	G	A
23	gk808335	0	2492278	T	C
23	gk557386	0	2492315	T	C
23	gk273649	0	2492439	A	G
23	gk273650	0	2492460	T	C
23	gk498765	0	2492476	A	G
23	gk647328	0	2492529	T	C
23	gk878880	0	2492568	A	G
23	gk331148	0	2492667	T	C
23	gk650685	0	2492775	T	C
23	gk660175	0	2492871	A	G
23	gk762236	0	2492965	A	G
23	gk828069	0	2492980	T	C
23	gk600196	0	2492987	G	T
23	gk888363	0	2493068	A	G
23	gk273651	0	2493084	A	T
23	gk273652	0	2493173	T	C
23	gk895725	0	2493188	T	C
23	gk585472	0	2493343	A	G
23	gk773061	0	2493571	A	G
23	gk273653	0	2493742	T	C
23	gk273654	0	2493781	T	C
23	gk692680	0	2493784	T	C
23	gk486498	0	2493872	A	G
23	gk588324	0	2494088	T	C
23	gk623109	0	2494189	T	C
23	gk678147	0	2494222	T	C
23	gk405554	0	2494461	A	G
23	gk484695	0	2494725	A	G
23	gk390630	0	2494884	A	G
23	gk479063	0	2494889	G	T
23	gk892036	0	2495255	G	T
23	gk882218	0	2495426	A	G
23	gk821913	0	2495607	A	T
23	gk326861	0	2495736	A	T
23	gk752362	0	2495769	T	C
23	gk880383	0	2495770	T	C
23	gk340227	0	2495878	T	C
23	gk898090	0	2495911	A	G
23	gk370155	0	2495957	A	G
23	gk273655	0	2495975	A	G
23	gk505678	0	2496011	A	G
23	gk688716	0	2496253	A	G
23	gk834604	0	2496338	T	C
23	gk822427	0	2496348	T	C
23	gk950779	0	2496362	C	CT
23	gk794991	0	2496414	A	G
23	gk592317	0	2496635	T	C
23	gk273656	0	2496657	T	C
23	gk783938	0	2496780	A	T
23	gk800994	0	2496853	A	G
23	gk592318	0	2496863	T	A
23	gk861253	0	2496904	G	A
23	gk273657	0	2496915	A	G
23	gk830534	0	2497153	T	A
23	gk273658	0	2497225	T	C
23	gk568620	0	2497296	A	G
23	gk314740	0	2497571	A	C
23	gk950780	0	2497572	GAAA	G
23	gk273659	0	2497707	A	G
23	gk583251	0	2497738	T	A
23	gk844424	0	2497784	A	G
23	gk273660	0	2497954	T	C
23	gk925098	0	2498026	T	C
23	gk693228	0	2498037	T	C
23	gk544783	0	2498144	A	G
23	gk690157	0	2498259	A	G
23	gk610579	0	2498409	T	C
23	gk957385	0	2498520	T	C
23	gk273661	0	2498544	G	A
23	gk273662	0	2498664	A	G
23	gk827093	0	2498879	A	G
23	gk273663	0	2499174	T	C
23	gk273664	0	2499456	A	G
23	gk273665	0	2499508	A	G
23	gk330735	0	2499532	A	G
23	gk444987	0	2499843	T	C
23	gk851816	0	2499845	T	C
23	gk799453	0	2499953	T	C
23	gk683324	0	2499967	A	G
23	gk425081	0	2500044	A	G
23	gk664765	0	2500259	C	T
23	gk449372	0	2500308	T	C
23	gk273666	0	2500376	A	G
23	gk273667	0	2500464	A	G
23	gk687347	0	2500466	T	C
23	gk273668	0	2500554	T	C
23	gk377254	0	2500820	T	C
23	gk273669	0	2500832	C	T
23	gk580913	0	2501005	A	T
23	gk757138	0	2501085	T	C
23	gk273670	0	2501267	A	G
23	gk725692	0	2501547	T	C
23	gk645865	0	2501593	T	C
23	gk685297	0	2501887	G	T
23	gk613341	0	2502017	T	C
23	gk626314	0	2502063	T	C
23	gk534879	0	2502081	T	C
23	gk688950	0	2502139	T	C
23	gk273671	0	2502256	A	G
23	gk391512	0	2502281	T	C
23	gk273672	0	2502314	A	G
23	gk600875	0	2502354	A	G
23	gk764645	0	2502361	T	C
23	gk485783	0	2502368	A	G
23	gk682856	0	2502680	T	C
23	gk932296	0	2502853	T	C
23	gk273673	0	2502969	A	G
23	gk549410	0	2502974	T	C
23	gk759481	0	2503015	A	G
23	gk634984	0	2503187	A	G
23	gk273674	0	2503194	A	G
23	gk695008	0	2503203	T	C
23	gk273675	0	2503212	T	A
23	gk273676	0	2503283	T	C
23	gk619821	0	2503549	T	A
23	gk716583	0	2503574	T	C
23	gk698932	0	2503644	T	C
23	gk556353	0	2503810	T	C
23	gk764245	0	2503850	A	T
23	gk273677	0	2503941	A	G
23	gk826611	0	2504446	T	C
23	gk273678	0	2504493	T	A
23	gk602339	0	2504592	C	G
23	gk824501	0	2504649	T	C
23	gk331149	0	2504650	T	C
23	gk273679	0	2504689	T	C
23	gk273680	0	2504973	C	A
23	gk864205	0	2504988	A	G
23	gk903912	0	2505284	A	G
23	gk474838	0	2505345	T	C
23	gk751678	0	2505608	A	G
23	gk273681	0	2505693	A	G
23	gk429881	0	2505730	A	G
23	gk761281	0	2506088	A	G
23	gk956832	0	2506107	T	C
23	gk523454	0	2506134	A	G
23	gk916687	0	2506264	A	G
23	gk273682	0	2506357	A	G
23	gk273683	0	2506639	T	C
23	gk339009	0	2506744	A	G
23	gk657543	0	2506783	A	G
23	gk384145	0	2506930	A	T
23	gk402973	0	2506963	T	C
23	gk360390	0	2506988	T	C
23	gk583252	0	2507062	T	C
23	gk695009	0	2507334	T	C
23	gk524179	0	2507368	A	G
23	gk882751	0	2507457	T	C
23	gk878288	0	2507479	T	C
23	gk472411	0	2507559	A	G
23	gk899208	0	2507563	A	G
23	gk587686	0	2507587	T	C
23	gk527005	0	2507741	A	G
23	gk756380	0	2507839	A	G
23	gk519760	0	2508067	G	T
23	gk745013	0	2508277	A	G
23	gk273684	0	2508330	A	G
23	gk382150	0	2508332	A	G
23	gk464334	0	2508476	A	G
23	gk273685	0	2508519	A	G
23	gk638860	0	2508548	G	T
23	gk880650	0	2508581	T	C
23	gk762933	0	2508584	G	A
23	gk273686	0	2508777	T	G
23	gk273687	0	2508807	T	C
23	gk431827	0	2509199	G	A
23	gk273688	0	2509253	T	C
23	gk449373	0	2509267	T	C
23	gk645453	0	2509288	A	G
23	gk273689	0	2509346	T	C
23	gk502383	0	2509399	T	A
23	gk273690	0	2509424	A	T
23	gk737428	0	2509500	T	C
23	gk273691	0	2509547	A	T
23	gk273692	0	2509749	T	C
23	gk568028	0	2509787	A	G
23	gk789813	0	2509862	T	C
23	gk361704	0	2509911	A	G
23	gk540968	0	2510023	T	C
23	gk470580	0	2510032	T	C
23	gk756381	0	2510054	A	G
23	gk889500	0	2510365	A	G
23	gk736137	0	2510405	T	C
23	gk960791	0	2510558	ACGCCTTGCGGCGAC	A
23	gk604545	0	2510727	A	G
23	gk488348	0	2510781	T	C
23	gk438734	0	2510819	T	A
23	gk461142	0	2510898	A	G
23	gk273693	0	2510957	A	G
23	gk458322	0	2511007	A	G
23	gk959745	0	2511399	A	T
23	gk835241	0	2511430	G	A
23	gk850269	0	2511572	A	T
23	gk584695	0	2511641	T	C
23	gk800995	0	2511780	A	G
23	gk273694	0	2511789	A	G
23	gk273695	0	2512037	A	G
23	gk414082	0	2512104	T	A
23	gk273696	0	2512110	T	C
23	gk916688	0	2512196	A	T
23	gk273697	0	2512264	T	C
23	gk774205	0	2512300	A	T
23	gk559804	0	2512418	A	G
23	gk786882	0	2512475	T	C
23	gk693229	0	2512555	T	A
23	gk720961	0	2512615	A	T
23	gk358053	0	2512619	A	G
23	gk421528	0	2513064	C	A
23	gk464335	0	2513166	C	T
23	gk273698	0	2513180	A	G
23	gk734581	0	2513481	T	C
23	gk273699	0	2513552	A	G
23	gk671453	0	2513622	A	G
23	gk422003	0	2513633	G	T
23	gk884586	0	2513739	T	C
23	gk576871	0	2513794	T	C
23	gk415816	0	2513880	T	A
23	gk273700	0	2514020	T	C
23	gk352972	0	2514022	T	C
23	gk733270	0	2514528	A	G
23	gk585859	0	2514577	G	T
23	gk600197	0	2514713	T	C
23	gk273701	0	2514781	T	C
23	gk839734	0	2514787	T	C
23	gk523765	0	2514818	G	A
23	gk925099	0	2514955	C	T
23	gk909883	0	2515061	T	C
23	gk396584	0	2515102	A	G
23	gk875781	0	2515170	A	G
23	gk650034	0	2515217	A	G
23	gk688193	0	2515364	T	A
23	gk793268	0	2515603	A	G
23	gk341240	0	2515660	T	C
23	gk273702	0	2515698	A	G
23	gk728204	0	2515714	T	C
23	gk809392	0	2515729	T	C
23	gk678784	0	2515749	A	G
23	gk848057	0	2515797	A	G
23	gk568029	0	2515947	A	G
23	gk797819	0	2515966	T	C
23	gk660176	0	2515979	A	G
23	gk839042	0	2516005	G	A
23	gk644496	0	2516039	T	C
23	gk959746	0	2516186	T	C
23	gk704957	0	2516220	T	C
23	gk667323	0	2516226	A	G
23	gk635904	0	2516581	T	C
23	gk853857	0	2516796	G	T
23	gk273703	0	2516801	T	C
23	gk556865	0	2516813	A	G
23	gk273704	0	2517029	A	G
23	gk273705	0	2517067	A	G
23	gk428033	0	2517196	A	G
23	gk808792	0	2517269	G	A
23	gk792602	0	2517289	T	C
23	gk523766	0	2517366	A	G
23	gk363720	0	2517409	A	G
23	gk566297	0	2517672	A	G
23	gk273706	0	2517736	T	C
23	gk273707	0	2518274	A	C
23	gk673614	0	2518291	T	C
23	gk704226	0	2518300	T	A
23	gk497816	0	2518311	A	G
23	gk876393	0	2518355	A	T
23	gk876394	0	2518460	T	G
23	gk614066	0	2518484	C	A
23	gk391822	0	2518589	A	T
23	gk273708	0	2518724	T	C
23	gk834605	0	2518837	T	C
23	gk554432	0	2518849	G	A
23	gk706677	0	2519120	T	C
23	gk960031	0	2519126	<DEL>	A
23	gk372591	0	2519129	T	C
23	gk504473	0	2519275	A	G
23	gk554433	0	2519299	A	G
23	gk527006	0	2519587	T	C
23	gk738780	0	2519588	A	G
23	gk852290	0	2519668	T	C
23	gk273709	0	2519720	T	C
23	gk914440	0	2519855	A	G
23	gk522535	0	2519941	A	G
23	gk273710	0	2519971	A	G
23	gk492892	0	2519976	T	C
23	gk927945	0	2520458	T	A
23	gk359968	0	2520479	A	G
23	gk273711	0	2520493	T	A
23	gk273712	0	2520508	T	A
23	gk759790	0	2520583	A	G
23	gk273713	0	2520596	T	C
23	gk329212	0	2520659	T	C
23	gk273714	0	2520667	A	G
23	gk817114	0	2520874	T	C
23	gk655503	0	2520887	A	G
23	gk273715	0	2520936	T	C
23	gk831774	0	2520998	A	G
23	gk352973	0	2521002	T	C
23	gk273716	0	2521104	G	A
23	gk439263	0	2521295	T	C
23	gk595774	0	2521343	A	G
23	gk469511	0	2521446	A	G
23	gk894922	0	2521447	A	G
23	gk398785	0	2521568	T	C
23	gk500050	0	2522056	A	G
23	gk885644	0	2522057	A	G
23	gk681928	0	2522190	A	G
23	gk273717	0	2522320	T	C
23	gk594062	0	2522406	T	C
23	gk273718	0	2522549	A	G
23	gk643455	0	2522747	A	G
23	gk573566	0	2522755	T	A
23	gk447324	0	2522759	A	G
23	gk273719	0	2522836	A	G
23	gk508251	0	2522843	A	G
23	gk273720	0	2522844	A	G
23	gk431626	0	2522870	A	G
23	gk623110	0	2523019	A	G
23	gk397066	0	2523199	T	C
23	gk910920	0	2523204	T	C
23	gk829844	0	2523350	A	G
23	gk677751	0	2523352	T	C
23	gk597938	0	2523701	T	C
23	gk587073	0	2523716	T	C
23	gk429882	0	2523787	C	T
23	gk415466	0	2523821	A	C
23	gk464336	0	2523849	A	G
23	gk273721	0	2523861	A	T
23	gk540969	0	2523963	T	C
23	gk644956	0	2524122	A	G
23	gk371288	0	2524309	A	T
23	gk273722	0	2524376	C	A
23	gk884587	0	2524409	T	C
23	gk441901	0	2524432	T	C
23	gk591910	0	2524688	A	G
23	gk779804	0	2524754	A	G
23	gk273723	0	2524788	A	G
23	gk876395	0	2524790	A	G
23	gk273724	0	2524801	T	C
23	gk415467	0	2524922	T	C
23	gk569616	0	2524968	G	A
23	gk273725	0	2525124	T	C
23	gk817115	0	2525554	T	C
23	gk784978	0	2525711	A	G
23	gk273726	0	2525801	A	G
23	gk584090	0	2525825	A	G
23	gk510449	0	2526024	G	T
23	gk342537	0	2526085	T	C
23	gk273727	0	2526192	A	G
23	gk655964	0	2526220	T	C
23	gk358441	0	2526570	T	C
23	gk758816	0	2526781	T	C
23	gk677083	0	2526830	A	G
23	gk273728	0	2526951	T	C
23	gk460686	0	2527010	T	C
23	gk840323	0	2527049	T	C
23	gk406888	0	2527094	A	T
23	gk313118	0	2527095	T	A
23	gk384749	0	2527227	C	T
23	gk273729	0	2527280	T	C
23	gk273730	0	2527383	A	G
23	gk821420	0	2527564	T	C
23	gk463126	0	2527654	T	C
23	gk273731	0	2527711	A	G
23	gk888364	0	2527749	C	T
23	gk273732	0	2527813	A	G
23	gk479064	0	2527851	T	C
23	gk855630	0	2528040	C	A
23	gk273733	0	2528202	T	C
23	gk273734	0	2528214	A	G
23	gk776721	0	2528219	A	G
23	gk910921	0	2528283	C	A
23	gk340766	0	2528326	T	C
23	gk273735	0	2528429	T	C
23	gk416978	0	2528614	A	G
23	gk273736	0	2528646	T	C
23	gk373061	0	2528797	A	G
23	gk440961	0	2529197	G	T
23	gk571665	0	2529208	A	G
23	gk614634	0	2529253	T	C
23	gk649416	0	2529307	T	C
23	gk621573	0	2529335	T	C
23	gk569132	0	2529459	T	C
23	gk757727	0	2529538	G	A
23	gk930093	0	2529632	C	A
23	gk658200	0	2529696	C	A
23	gk950781	0	2529711	CCA	C
23	gk950782	0	2529711	C	CCA
23	gk273737	0	2529833	T	C
23	gk823497	0	2529863	T	C
23	gk273738	0	2529969	A	G
23	gk273739	0	2529978	A	T
23	gk273740	0	2530034	A	G
23	gk738781	0	2530073	A	G
23	gk644497	0	2530095	A	T
23	gk273741	0	2530137	T	A
23	gk273742	0	2530237	A	G
23	gk273743	0	2530401	A	G
23	gk273744	0	2530750	A	T
23	gk535286	0	2530845	T	C
23	gk463715	0	2530953	T	C
23	gk717132	0	2531045	A	T
23	gk744403	0	2531185	A	G
23	gk950783	0	2531269	G	GA
23	gk535287	0	2531333	T	C
23	gk273745	0	2531356	T	C
23	gk800335	0	2531424	A	G
23	gk667324	0	2531578	A	G
23	gk516537	0	2531752	A	G
23	gk436350	0	2531844	T	A
23	gk958492	0	2531901	T	C
23	gk506249	0	2532158	T	C
23	gk857698	0	2532172	T	C
23	gk392870	0	2532211	G	T
23	gk502384	0	2532242	A	G
23	gk273746	0	2532254	A	G
23	gk392871	0	2532433	A	G
23	gk388850	0	2532503	A	G
23	gk479065	0	2532528	A	G
23	gk273747	0	2532597	A	G
23	gk472877	0	2532613	A	G
23	gk540970	0	2532742	T	A
23	gk389583	0	2532747	T	C
23	gk741107	0	2533053	A	G
23	gk330736	0	2533285	A	G
23	gk917252	0	2533346	C	A
23	gk273748	0	2533386	A	G
23	gk925569	0	2533400	A	G
23	gk620795	0	2533490	G	A
23	gk700961	0	2533758	A	T
23	gk273749	0	2533808	A	G
23	gk568030	0	2533891	A	G
23	gk962229	0	2533915	ATAATCAAGTGATTGTG	A
23	gk331461	0	2533974	T	C
23	gk906871	0	2534005	T	C
23	gk906872	0	2534222	T	G
23	gk906873	0	2534227	A	T
23	gk906874	0	2534230	T	C
23	gk273750	0	2534259	T	C
23	gk579182	0	2534472	T	C
23	gk667916	0	2534576	A	G
23	gk497817	0	2534609	G	A
23	gk437148	0	2534617	G	A
23	gk273751	0	2534835	T	C
23	gk376963	0	2534836	A	T
23	gk273752	0	2535059	A	G
23	gk376964	0	2535431	A	G
23	gk621574	0	2535507	T	C
23	gk387039	0	2535518	T	C
23	gk273753	0	2535573	T	C
23	gk314571	0	2535579	A	G
23	gk486499	0	2535637	A	G
23	gk778825	0	2535735	T	C
23	gk273754	0	2535751	T	C
23	gk484039	0	2535804	A	G
23	gk452561	0	2536062	T	C
23	gk669742	0	2536096	A	G
23	gk735033	0	2536205	A	G
23	gk638861	0	2536252	T	A
23	gk399126	0	2536280	A	G
23	gk273755	0	2536382	T	C
23	gk833110	0	2536512	A	G
23	gk721780	0	2536599	A	G
23	gk451277	0	2536624	T	C
23	gk735034	0	2536626	T	C
23	gk959122	0	2536680	C	T
23	gk355026	0	2536758	T	C
23	gk660629	0	2536853	A	G
23	gk901390	0	2536904	A	G
23	gk518482	0	2536920	T	C
23	gk839043	0	2537142	A	G
23	gk704958	0	2537185	T	C
23	gk776722	0	2537310	A	G
23	gk273756	0	2537407	T	A
23	gk752781	0	2537653	T	C
23	gk385934	0	2537722	A	G
23	gk843643	0	2537785	A	T
23	gk851817	0	2538012	T	C
23	gk788194	0	2538090	A	G
23	gk343190	0	2538191	T	C
23	gk273757	0	2538301	T	A
23	gk361221	0	2538368	A	G
23	gk273758	0	2538430	T	C
23	gk528443	0	2538482	A	G
23	gk512907	0	2538506	T	C
23	gk361222	0	2538564	A	G
23	gk421196	0	2539073	C	T
23	gk273759	0	2539118	T	C
23	gk640731	0	2539134	T	C
23	gk860260	0	2539394	A	G
23	gk809393	0	2539460	T	C
23	gk319721	0	2539480	C	T
23	gk895726	0	2539624	C	T
23	gk273760	0	2539662	A	G
23	gk747258	0	2539825	T	C
23	gk273761	0	2539915	T	C
23	gk455526	0	2539939	A	G
23	gk761741	0	2539943	A	G
23	gk672715	0	2540084	A	G
23	gk799454	0	2540130	T	C
23	gk345234	0	2540224	T	C
23	gk682857	0	2540233	T	C
23	gk391823	0	2540287	T	C
23	gk273762	0	2540300	T	C
23	gk554434	0	2540355	A	G
23	gk449374	0	2540415	T	C
23	gk273763	0	2540563	A	G
23	gk273764	0	2540577	A	G
23	gk849099	0	2540681	A	G
23	gk644498	0	2541128	T	C
23	gk641558	0	2541630	T	C
23	gk950784	0	2541676	G	GA
23	gk273765	0	2541761	T	C
23	gk273766	0	2541936	T	C
23	gk802049	0	2541949	A	G
23	gk789336	0	2541968	A	G
23	gk505080	0	2542061	A	G
23	gk950785	0	2542109	C	CA
23	gk634508	0	2542618	T	C
23	gk273767	0	2542731	A	G
23	gk466812	0	2542782	A	G
23	gk273768	0	2542908	A	G
23	gk794352	0	2542984	T	A
23	gk673615	0	2543321	T	C
23	gk273769	0	2543330	T	C
23	gk757728	0	2543346	A	G
23	gk950786	0	2543352	G	GA
23	gk662987	0	2543437	T	C
23	gk616305	0	2543571	T	C
23	gk273770	0	2543617	A	G
23	gk678785	0	2543767	A	G
23	gk618012	0	2543883	T	C
23	gk456350	0	2543889	A	G
23	gk273771	0	2544265	T	C
23	gk273772	0	2544464	A	G
23	gk458768	0	2544533	T	C
23	gk273773	0	2544641	A	G
23	gk354622	0	2544692	A	G
23	gk605955	0	2544700	T	C
23	gk273774	0	2544701	T	C
23	gk734582	0	2544819	T	C
23	gk887462	0	2544826	A	G
23	gk273775	0	2544932	C	T
23	gk714987	0	2544940	T	C
23	gk434513	0	2544981	A	G
23	gk797318	0	2545073	A	G
23	gk531920	0	2545138	T	C
23	gk366939	0	2545214	T	C
23	gk273776	0	2545295	T	C
23	gk689479	0	2545397	A	G
23	gk273777	0	2545433	T	C
23	gk578657	0	2545483	T	C
23	gk389962	0	2545680	A	G
23	gk544784	0	2545703	T	A
23	gk674863	0	2545734	A	G
23	gk273778	0	2545864	T	C
23	gk950787	0	2545903	CAT	C
23	gk273779	0	2545938	A	G
23	gk950788	0	2546123	G	GT
23	gk357501	0	2546305	T	C
23	gk531921	0	2546558	A	T
23	gk581596	0	2546754	A	G
23	gk931205	0	2546798	T	A
23	gk592891	0	2546979	A	G
23	gk273780	0	2547011	A	G
23	gk813679	0	2547022	A	G
23	gk638862	0	2547053	C	A
23	gk813196	0	2547115	A	G
23	gk794992	0	2547166	A	G
23	gk955653	0	2547313	T	C
23	gk646915	0	2547551	T	C
23	gk383066	0	2547591	A	T
23	gk273781	0	2547624	T	C
23	gk736138	0	2547666	T	C
23	gk273782	0	2547898	T	C
23	gk812353	0	2547920	T	C
23	gk732607	0	2548005	A	G
23	gk544053	0	2548149	T	C
23	gk856573	0	2548181	C	A
23	gk747259	0	2548632	T	C
23	gk953461	0	2548661	T	C
23	gk273783	0	2548726	A	G
23	gk273784	0	2549058	A	G
23	gk759791	0	2549125	A	G
23	gk707439	0	2549135	A	G
23	gk747260	0	2549157	T	C
23	gk583253	0	2549250	T	C
23	gk374563	0	2549292	T	C
23	gk789337	0	2549384	A	G
23	gk363290	0	2549457	A	G
23	gk316516	0	2549602	T	C
23	gk667917	0	2549606	T	C
23	gk586739	0	2549609	A	G
23	gk687348	0	2549703	T	C
23	gk273785	0	2549870	G	T
23	gk529406	0	2549920	T	C
23	gk273786	0	2549938	A	G
23	gk512008	0	2550132	A	G
23	gk546292	0	2550219	T	C
23	gk805023	0	2550260	T	C
23	gk667918	0	2550344	A	G
23	gk645454	0	2550393	A	G
23	gk810455	0	2550592	T	A
23	gk646916	0	2550652	T	C
23	gk420116	0	2550698	G	A
23	gk473870	0	2550934	A	G
23	gk791056	0	2551063	T	C
23	gk857190	0	2551117	T	C
23	gk273787	0	2551141	A	G
23	gk273788	0	2551317	A	G
23	gk586207	0	2551573	T	C
23	gk273789	0	2551719	T	C
23	gk783939	0	2551765	T	C
23	gk351649	0	2551771	T	C
23	gk921901	0	2551789	A	G
23	gk546860	0	2552015	T	C
23	gk354015	0	2552021	T	C
23	gk918712	0	2552068	A	G
23	gk684643	0	2552155	T	C
23	gk684132	0	2552191	T	C
23	gk553535	0	2552280	T	C
23	gk669288	0	2552495	T	C
23	gk464992	0	2552671	A	T
23	gk623445	0	2552711	A	G
23	gk892037	0	2552732	T	C
23	gk486500	0	2552808	A	G
23	gk381900	0	2552950	T	C
23	gk273790	0	2553061	A	G
23	gk899209	0	2553143	T	C
23	gk273791	0	2553180	T	C
23	gk954538	0	2553201	A	G
23	gk621145	0	2553290	G	T
23	gk587687	0	2553562	T	C
23	gk493888	0	2553618	T	C
23	gk500404	0	2553769	T	C
23	gk927946	0	2553930	T	C
23	gk517055	0	2553978	T	C
23	gk273792	0	2554009	T	C
23	gk441239	0	2554020	T	A
23	gk754631	0	2554128	T	C
23	gk482700	0	2554267	A	G
23	gk784345	0	2554370	A	G
23	gk535927	0	2554444	G	A
23	gk627221	0	2554758	T	C
23	gk787507	0	2554814	T	C
23	gk375736	0	2555031	T	C
23	gk735035	0	2555048	T	C
23	gk803397	0	2555110	T	C
23	gk273793	0	2555121	A	G
23	gk716584	0	2555155	T	C
23	gk273794	0	2555358	T	C
23	gk340228	0	2555485	T	C
23	gk958493	0	2555493	T	C
23	gk690560	0	2555541	A	G
23	gk761742	0	2555718	A	G
23	gk421529	0	2555780	T	A
23	gk736139	0	2555823	T	C
23	gk375737	0	2555918	A	C
23	gk273795	0	2556061	A	G
23	gk634509	0	2556254	T	C
23	gk642466	0	2556345	A	G
23	gk273796	0	2556392	T	C
23	gk273797	0	2556715	A	G
23	gk954539	0	2556897	A	G
23	gk273798	0	2556903	T	C
23	gk273799	0	2556977	T	C
23	gk954540	0	2557072	T	A
23	gk555910	0	2557102	G	A
23	gk566648	0	2557258	T	A
23	gk723073	0	2557294	A	G
23	gk507120	0	2557330	A	G
23	gk865045	0	2557410	T	C
23	gk273800	0	2557489	T	C
23	gk330737	0	2557531	C	G
23	gk317352	0	2557603	T	C
23	gk493332	0	2557740	A	G
23	gk848058	0	2557847	A	T
23	gk594711	0	2557856	T	C
23	gk506250	0	2557933	T	C
23	gk361223	0	2558184	A	G
23	gk273801	0	2558367	T	C
23	gk634510	0	2558475	T	C
23	gk600876	0	2558642	A	G
23	gk829845	0	2558645	A	G
23	gk336790	0	2558681	A	G
23	gk377537	0	2558875	T	C
23	gk827094	0	2558881	A	G
23	gk273802	0	2558940	G	T
23	gk627222	0	2558947	T	C
23	gk927947	0	2559013	T	C
23	gk273803	0	2559038	A	G
23	gk273804	0	2559144	T	C
23	gk355027	0	2559274	C	T
23	gk273805	0	2559315	T	C
23	gk650035	0	2559325	A	G
23	gk444282	0	2559721	A	T
23	gk337817	0	2559763	A	G
23	gk695010	0	2559788	T	C
23	gk520687	0	2559819	T	C
23	gk464993	0	2559844	A	G
23	gk352974	0	2560082	T	C
23	gk273806	0	2560163	A	G
23	gk520688	0	2560187	T	C
23	gk953462	0	2560251	A	T
23	gk273807	0	2560323	T	C
23	gk777728	0	2560437	T	A
23	gk273808	0	2560439	A	G
23	gk606693	0	2560532	T	C
23	gk430378	0	2560537	G	A
23	gk747644	0	2560582	A	G
23	gk525487	0	2560672	A	G
23	gk273809	0	2560728	A	G
23	gk798878	0	2560901	T	C
23	gk437149	0	2560937	T	A
23	gk950789	0	2561118	A	AT
23	gk352975	0	2561228	A	T
23	gk890784	0	2561284	T	C
23	gk853858	0	2561399	T	A
23	gk273810	0	2561500	T	C
23	gk273811	0	2561750	T	A
23	gk273812	0	2561808	G	A
23	gk447121	0	2561928	A	G
23	gk852663	0	2562206	T	C
23	gk743140	0	2562298	G	T
23	gk313751	0	2562309	A	G
23	gk524864	0	2562508	A	G
23	gk783940	0	2562548	T	C
23	gk418641	0	2562650	A	G
23	gk874410	0	2562667	G	A
23	gk521359	0	2562825	A	T
23	gk521360	0	2562826	G	T
23	gk521361	0	2562832	G	T
23	gk546293	0	2562857	T	C
23	gk845796	0	2562900	T	C
23	gk273813	0	2563031	T	C
23	gk669743	0	2563047	A	T
23	gk273814	0	2563106	A	G
23	gk672716	0	2563233	A	G
23	gk273815	0	2563238	A	G
23	gk588325	0	2563313	T	C
23	gk750120	0	2563359	A	G
23	gk273816	0	2563361	C	T
23	gk273817	0	2563372	A	G
23	gk423560	0	2563464	C	T
23	gk697323	0	2563478	G	A
23	gk273818	0	2563709	A	G
23	gk729207	0	2563786	A	T
23	gk273819	0	2563806	T	C
23	gk618013	0	2563821	T	C
23	gk273820	0	2563898	A	G
23	gk558503	0	2563943	T	C
23	gk762934	0	2563948	T	C
23	gk273821	0	2564292	T	C
23	gk818347	0	2564324	T	A
23	gk273822	0	2564366	T	C
23	gk901391	0	2564603	A	G
23	gk569133	0	2564851	T	C
23	gk394224	0	2565071	A	G
23	gk273823	0	2565461	A	G
23	gk423095	0	2565788	C	A
23	gk551334	0	2565819	T	C
23	gk273824	0	2565934	A	G
23	gk961373	0	2566162	<DEL>	G
23	gk273825	0	2566238	A	T
23	gk399927	0	2566279	A	G
23	gk273826	0	2566608	T	C
23	gk474839	0	2566673	T	A
23	gk273827	0	2566719	T	C
23	gk273828	0	2566951	A	G
23	gk497818	0	2567248	A	G
23	gk273829	0	2567278	T	C
23	gk273830	0	2567709	T	C
23	gk745014	0	2567765	A	G
23	gk735036	0	2567798	T	C
23	gk956833	0	2567849	T	C
23	gk578658	0	2567866	A	T
23	gk273831	0	2568019	T	C
23	gk844425	0	2568066	A	G
23	gk332771	0	2568131	A	G
23	gk519151	0	2568219	A	G
23	gk374279	0	2568239	A	T
23	gk273832	0	2568429	A	G
23	gk953109	0	2568586	A	G
23	gk273833	0	2568709	A	G
23	gk950790	0	2568762	C	CA
23	gk822428	0	2568917	T	C
23	gk332304	0	2568956	T	C
23	gk678786	0	2568997	A	G
23	gk509905	0	2569006	A	G
23	gk594063	0	2569098	T	C
23	gk485784	0	2569232	A	G
23	gk875442	0	2569291	T	C
23	gk273834	0	2569354	A	G
23	gk444283	0	2569374	C	T
23	gk496221	0	2569525	T	C
23	gk352594	0	2569605	T	C
23	gk774206	0	2569905	A	G
23	gk421530	0	2570009	G	C
23	gk700962	0	2570120	A	G
23	gk273835	0	2570174	G	T
23	gk273836	0	2570224	A	G
23	gk786883	0	2570239	T	A
23	gk625529	0	2570373	A	G
23	gk772700	0	2570513	C	A
23	gk774857	0	2570609	T	C
23	gk273837	0	2571331	A	G
23	gk689480	0	2571405	A	G
23	gk801693	0	2571647	T	C
23	gk820305	0	2571809	T	C
23	gk723903	0	2571895	A	G
23	gk664766	0	2572021	T	C
23	gk273838	0	2572083	T	C
23	gk273839	0	2572329	A	G
23	gk448951	0	2572398	A	T
23	gk646917	0	2572444	T	C
23	gk676040	0	2572464	T	A
23	gk816493	0	2572735	C	T
23	gk273840	0	2572857	C	T
23	gk363721	0	2572864	A	G
23	gk552383	0	2573064	T	C
23	gk273841	0	2573162	T	C
23	gk681929	0	2573246	A	G
23	gk378898	0	2573314	T	C
23	gk273842	0	2573421	T	C
23	gk273843	0	2573524	T	A
23	gk273844	0	2573586	A	G
23	gk346276	0	2573824	A	G
23	gk747645	0	2573834	A	G
23	gk950791	0	2573840	TA	T
23	gk405231	0	2573917	A	G
23	gk411414	0	2573922	C	A
23	gk711885	0	2574439	T	C
23	gk521994	0	2574561	G	A
23	gk851219	0	2574607	G	T
23	gk273845	0	2574630	A	G
23	gk960035	0	2574632	<DEL>	T
23	gk389963	0	2574774	A	G
23	gk273846	0	2574867	T	C
23	gk273847	0	2574871	C	A
23	gk878289	0	2575147	T	C
23	gk475360	0	2575333	A	G
23	gk273848	0	2575391	T	C
23	gk523063	0	2575614	A	G
23	gk480735	0	2575827	A	G
23	gk480152	0	2575906	G	A
23	gk273849	0	2576052	A	G
23	gk421531	0	2576080	A	G
23	gk767282	0	2576238	A	G
23	gk767283	0	2576242	A	G
23	gk414662	0	2576327	A	G
23	gk273850	0	2576358	T	C
23	gk273851	0	2576376	A	G
23	gk273852	0	2576497	A	G
23	gk594712	0	2576651	T	C
23	gk412799	0	2576723	T	A
23	gk678148	0	2576753	T	C
23	gk273853	0	2576801	T	C
23	gk412800	0	2576882	G	T
23	gk722440	0	2576965	T	C
23	gk793269	0	2577016	G	A
23	gk363722	0	2577237	G	A
23	gk926712	0	2577401	T	C
23	gk273854	0	2577596	T	A
23	gk273855	0	2577666	A	G
23	gk381901	0	2577694	A	T
23	gk757139	0	2577801	G	A
23	gk774207	0	2577867	A	G
23	gk824502	0	2577897	T	C
23	gk457451	0	2577954	A	G
23	gk961902	0	2577976	<DEL>	A
23	gk681930	0	2578021	A	G
23	gk273856	0	2578095	A	G
23	gk438327	0	2578102	C	A
23	gk435143	0	2578156	A	T
23	gk536535	0	2578408	T	C
23	gk886414	0	2578436	T	C
23	gk273857	0	2578653	A	G
23	gk564800	0	2578718	C	A
23	gk273858	0	2578755	T	C
23	gk745015	0	2578816	A	G
23	gk590686	0	2579051	A	T
23	gk358442	0	2579174	T	C
23	gk787508	0	2579335	T	C
23	gk273859	0	2579372	T	C
23	gk494925	0	2579431	T	C
23	gk723074	0	2579484	A	G
23	gk353450	0	2579694	A	G
23	gk504474	0	2579908	A	G
23	gk273860	0	2580053	A	G
23	gk273861	0	2580098	T	C
23	gk932297	0	2580183	T	C
23	gk748444	0	2580239	A	G
23	gk358054	0	2580414	G	A
23	gk273862	0	2580420	T	A
23	gk869305	0	2580490	A	G
23	gk757140	0	2580503	G	A
23	gk548794	0	2580516	A	G
23	gk856574	0	2580796	A	T
23	gk616306	0	2580824	T	C
23	gk273863	0	2581536	T	C
23	gk471982	0	2581649	C	T
23	gk950792	0	2581703	A	AT
23	gk273864	0	2581779	T	C
23	gk409609	0	2581802	A	G
23	gk486060	0	2581803	C	T
23	gk390631	0	2582116	A	G
23	gk680405	0	2582146	T	C
23	gk433378	0	2582246	G	A
23	gk273865	0	2582304	A	G
23	gk931806	0	2582318	A	G
23	gk387981	0	2582403	T	C
23	gk273866	0	2582488	A	G
23	gk273867	0	2582568	A	G
23	gk843046	0	2582693	C	A
23	gk273868	0	2582949	T	A
23	gk273869	0	2583133	A	T
23	gk273870	0	2583177	A	G
23	gk315559	0	2583242	A	T
23	gk273871	0	2583316	A	G
23	gk313752	0	2583355	A	G
23	gk330738	0	2583367	A	G
23	gk353451	0	2583486	A	G
23	gk760853	0	2583488	A	G
23	gk273872	0	2583672	A	G
23	gk632348	0	2583738	T	C
23	gk448952	0	2583882	G	T
23	gk273873	0	2583950	A	G
23	gk273874	0	2584250	A	G
23	gk541390	0	2584266	G	A
23	gk495629	0	2584658	T	C
23	gk273875	0	2584723	A	G
23	gk273876	0	2584796	A	G
23	gk590203	0	2584957	T	C
23	gk273877	0	2584961	T	C
23	gk576872	0	2585004	T	A
23	gk273878	0	2585084	T	C
23	gk823498	0	2585113	T	C
23	gk273879	0	2585129	G	C
23	gk816494	0	2585196	A	G
23	gk273880	0	2585235	T	C
23	gk273881	0	2585338	A	G
23	gk313753	0	2585369	A	G
23	gk273882	0	2585409	A	T
23	gk763441	0	2585489	T	A
23	gk681931	0	2585640	A	G
23	gk273883	0	2585659	T	C
23	gk905768	0	2585714	A	G
23	gk371634	0	2585777	T	C
23	gk600877	0	2585883	A	G
23	gk736140	0	2585949	G	A
23	gk473323	0	2586097	A	G
23	gk273884	0	2586270	T	C
23	gk357502	0	2586348	T	C
23	gk273885	0	2586456	A	C
23	gk520689	0	2586536	T	G
23	gk273886	0	2586586	A	G
23	gk548795	0	2586637	A	G
23	gk273887	0	2586731	T	A
23	gk273888	0	2586788	T	C
23	gk273889	0	2586886	A	G
23	gk913206	0	2586906	C	G
23	gk493333	0	2587013	A	G
23	gk926713	0	2587059	T	C
23	gk931807	0	2587083	A	G
23	gk339010	0	2587262	T	A
23	gk273890	0	2587269	A	G
23	gk273891	0	2587302	T	C
23	gk532418	0	2587310	A	G
23	gk901392	0	2587770	A	G
23	gk739827	0	2588085	A	G
23	gk576321	0	2588106	A	G
23	gk674864	0	2588571	A	T
23	gk755659	0	2588574	T	C
23	gk666809	0	2588690	T	C
23	gk950793	0	2588964	C	CT
23	gk623111	0	2589086	A	G
23	gk546294	0	2589119	T	C
23	gk273892	0	2589168	T	C
23	gk440648	0	2589249	T	C
23	gk677084	0	2589357	A	G
23	gk273893	0	2589504	T	C
23	gk273894	0	2589607	G	T
23	gk417696	0	2589618	C	T
23	gk926714	0	2589624	T	C
23	gk698933	0	2589670	T	C
23	gk273895	0	2589787	A	G
23	gk469512	0	2589797	T	A
23	gk902819	0	2589951	A	G
23	gk594713	0	2590199	T	C
23	gk401202	0	2590356	A	G
23	gk741108	0	2590557	T	C
23	gk273896	0	2590728	A	G
23	gk684644	0	2590998	T	C
23	gk586208	0	2591318	A	G
23	gk366172	0	2591489	A	T
23	gk571085	0	2591588	T	C
23	gk569134	0	2591589	T	C
23	gk729810	0	2591605	T	C
23	gk834087	0	2591774	A	G
23	gk273897	0	2591799	G	A
23	gk273898	0	2591898	T	C
23	gk729811	0	2591925	T	C
23	gk273899	0	2591996	T	C
23	gk640732	0	2592077	T	C
23	gk608929	0	2592147	A	C
23	gk366940	0	2592184	T	C
23	gk367753	0	2592215	T	C
23	gk608930	0	2592398	A	G
23	gk554435	0	2592561	A	G
23	gk571666	0	2592860	A	G
23	gk273900	0	2592904	T	C
23	gk878290	0	2592921	T	C
23	gk384750	0	2593010	T	C
23	gk634511	0	2593011	T	C
23	gk552384	0	2593019	T	C
23	gk844426	0	2593051	A	T
23	gk608931	0	2593205	A	G
23	gk747261	0	2593285	T	C
23	gk348688	0	2593286	T	C
23	gk760301	0	2593305	A	G
23	gk697324	0	2593368	G	T
23	gk273901	0	2593590	G	T
23	gk755099	0	2593711	A	G
23	gk626774	0	2593827	G	T
23	gk702172	0	2593862	T	C
23	gk774858	0	2594032	T	C
23	gk515125	0	2594316	A	G
23	gk568621	0	2594372	T	C
23	gk401453	0	2594421	A	G
23	gk797820	0	2594619	A	T
23	gk576322	0	2594751	A	G
23	gk273902	0	2594836	A	G
23	gk392872	0	2595182	A	G
23	gk808793	0	2595205	T	C
23	gk908239	0	2595258	T	C
23	gk890306	0	2595412	T	C
23	gk537825	0	2595476	A	G
23	gk457452	0	2595492	A	G
23	gk414980	0	2595494	T	A
23	gk673616	0	2595579	T	C
23	gk273903	0	2595694	A	G
23	gk408479	0	2595764	T	C
23	gk877020	0	2595797	G	T
23	gk397756	0	2595931	A	G
23	gk620796	0	2595967	T	C
23	gk866993	0	2595975	A	G
23	gk273904	0	2596448	C	T
23	gk523767	0	2596480	T	C
23	gk543377	0	2596561	A	G
23	gk794353	0	2596593	C	T
23	gk273905	0	2596666	T	C
23	gk680072	0	2596696	T	C
23	gk574628	0	2597238	A	G
23	gk919973	0	2597338	T	C
23	gk273906	0	2597462	T	C
23	gk833646	0	2597732	T	C
23	gk412556	0	2597925	T	A
23	gk412557	0	2597967	A	T
23	gk273907	0	2598121	T	A
23	gk273908	0	2598291	T	G
23	gk315314	0	2598418	T	C
23	gk614635	0	2598423	T	C
23	gk577386	0	2598438	T	A
23	gk273909	0	2598637	T	C
23	gk357027	0	2599044	A	G
23	gk343779	0	2599070	T	C
23	gk527007	0	2599072	A	T
23	gk273910	0	2599223	T	C
23	gk846888	0	2599272	T	C
23	gk273911	0	2599313	T	C
23	gk762935	0	2599323	T	C
23	gk273912	0	2599618	A	G
23	gk273913	0	2599683	A	G
23	gk406977	0	2599811	A	G
23	gk759792	0	2599842	A	T
23	gk539067	0	2600591	A	G
23	gk736841	0	2600814	A	G
23	gk364079	0	2600823	C	A
23	gk431144	0	2600946	T	A
23	gk801694	0	2601151	C	A
23	gk273914	0	2601315	A	G
23	gk571086	0	2601365	T	C
23	gk950794	0	2601498	CA	C
23	gk563220	0	2601543	A	T
23	gk898092	0	2601601	A	G
23	gk273915	0	2601618	A	G
23	gk273916	0	2601673	T	C
23	gk434013	0	2601897	G	A
23	gk273917	0	2601944	A	G
23	gk673617	0	2602099	A	G
23	gk313371	0	2602105	A	G
23	gk801695	0	2602193	T	C
23	gk777303	0	2602243	T	A
23	gk755660	0	2602262	G	A
23	gk637897	0	2602812	A	G
23	gk795622	0	2603126	T	C
23	gk273918	0	2603250	G	A
23	gk273919	0	2603380	A	G
23	gk670976	0	2603405	A	G
23	gk600198	0	2603439	T	C
23	gk672155	0	2603501	T	C
23	gk273920	0	2603514	T	C
23	gk362503	0	2603705	A	G
23	gk595775	0	2603858	T	C
23	gk850807	0	2603925	A	T
23	gk273921	0	2604021	T	C
23	gk273922	0	2604022	T	C
23	gk432773	0	2604045	C	T
23	gk931206	0	2604120	A	G
23	gk273923	0	2604244	C	A
23	gk619822	0	2604300	A	G
23	gk375510	0	2604337	T	C
23	gk888365	0	2604401	G	T
23	gk512908	0	2604478	T	C
23	gk401203	0	2604613	A	G
23	gk373062	0	2604688	A	G
23	gk273924	0	2604788	A	G
23	gk273925	0	2604826	A	G
23	gk857699	0	2604949	T	C
23	gk273926	0	2604952	T	G
23	gk925570	0	2604975	A	G
23	gk884158	0	2605043	A	G
23	gk476862	0	2605205	T	C
23	gk726537	0	2605856	A	G
23	gk957956	0	2605961	A	G
23	gk514724	0	2606030	T	C
23	gk273927	0	2606060	T	C
23	gk450209	0	2606144	C	A
23	gk450210	0	2606146	T	A
23	gk323533	0	2606517	T	C
23	gk518483	0	2606611	T	C
23	gk443405	0	2606655	G	T
23	gk637549	0	2606805	C	A
23	gk689481	0	2606930	T	C
23	gk273928	0	2606946	C	G
23	gk950795	0	2607087	CA	C
23	gk273929	0	2607270	A	T
23	gk273930	0	2607385	T	C
23	gk595776	0	2607532	C	A
23	gk460687	0	2607635	T	C
23	gk614067	0	2607821	T	C
23	gk624891	0	2607876	T	C
23	gk664427	0	2607933	T	C
23	gk273931	0	2607967	A	G
23	gk892038	0	2608028	T	C
23	gk653469	0	2608242	T	C
23	gk641101	0	2608261	T	A
23	gk789338	0	2608298	A	G
23	gk894260	0	2608314	A	G
23	gk931808	0	2608363	A	G
23	gk726538	0	2608400	T	C
23	gk720962	0	2608457	A	G
23	gk273932	0	2608539	A	G
23	gk953463	0	2608594	A	G
23	gk366941	0	2608631	T	C
23	gk633018	0	2608758	A	G
23	gk343780	0	2608951	T	C
23	gk273933	0	2608988	A	G
23	gk529951	0	2609041	A	G
23	gk706678	0	2609059	T	C
23	gk273934	0	2609148	T	C
23	gk541974	0	2609173	A	G
23	gk929480	0	2609271	T	C
23	gk413128	0	2609356	G	A
23	gk333060	0	2609540	T	C
23	gk561470	0	2609676	A	G
23	gk806779	0	2609764	G	T
23	gk273935	0	2609885	A	G
23	gk348689	0	2610066	A	G
23	gk889501	0	2610074	A	G
23	gk273936	0	2610101	G	A
23	gk957957	0	2610104	A	G
23	gk273937	0	2610256	G	T
23	gk723904	0	2610399	A	G
23	gk908240	0	2610527	T	C
23	gk835242	0	2610531	T	C
23	gk933421	0	2610567	T	C
23	gk587074	0	2610570	T	C
23	gk950798	0	2610653	T	TA
23	gk916689	0	2610728	A	G
23	gk638401	0	2610948	C	G
23	gk273938	0	2611216	A	G
23	gk761282	0	2611527	A	G
23	gk273939	0	2611903	A	G
23	gk473871	0	2612424	C	A
23	gk707440	0	2612477	A	G
23	gk428911	0	2612523	C	T
23	gk749525	0	2612641	T	C
23	gk424702	0	2612710	T	C
23	gk396048	0	2612783	A	G
23	gk273940	0	2612905	T	C
23	gk727616	0	2612912	A	G
23	gk885116	0	2613212	A	G
23	gk687747	0	2613372	T	C
23	gk668600	0	2613564	A	G
23	gk890307	0	2613701	T	C
23	gk273941	0	2613884	C	T
23	gk273942	0	2614013	A	T
23	gk763442	0	2614478	T	A
23	gk954541	0	2614770	A	G
23	gk273943	0	2614960	T	C
23	gk605956	0	2615351	T	C
23	gk778826	0	2615565	T	C
23	gk672717	0	2615602	A	G
23	gk605957	0	2615863	C	G
23	gk760854	0	2615914	G	A
23	gk273944	0	2615944	A	G
23	gk516538	0	2615951	A	G
23	gk273945	0	2615975	T	C
23	gk627941	0	2616080	T	C
23	gk273946	0	2616345	T	C
23	gk626315	0	2616962	C	A
23	gk273947	0	2617156	A	G
23	gk742419	0	2617171	C	T
23	gk791057	0	2617330	A	G
23	gk273948	0	2617395	C	G
23	gk273949	0	2617588	A	G
23	gk435144	0	2617590	A	T
23	gk950799	0	2617663	G	GT
23	gk434514	0	2617703	C	A
23	gk273950	0	2617883	T	C
23	gk749526	0	2617904	T	C
23	gk953464	0	2618008	A	G
23	gk727617	0	2618093	A	G
23	gk359370	0	2618133	A	G
23	gk717133	0	2618167	T	C
23	gk629990	0	2618180	A	G
23	gk273951	0	2618181	T	G
23	gk868278	0	2618197	T	C
23	gk564801	0	2618415	T	C
23	gk366510	0	2618532	T	C
23	gk609947	0	2618753	A	G
23	gk666810	0	2618887	T	C
23	gk381902	0	2618992	C	A
23	gk823034	0	2619231	A	T
23	gk429883	0	2619388	A	G
23	gk273952	0	2619407	T	A
23	gk411857	0	2619441	C	T
23	gk842609	0	2619622	A	G
23	gk667919	0	2619631	A	G
23	gk323068	0	2619818	A	G
23	gk273953	0	2619849	T	C
23	gk467337	0	2620086	A	G
23	gk568622	0	2620090	G	T
23	gk889502	0	2620106	A	G
23	gk434515	0	2620230	T	G
23	gk894261	0	2620463	A	G
23	gk273954	0	2620603	T	C
23	gk273955	0	2620643	A	G
23	gk906438	0	2620660	T	C
23	gk428912	0	2620730	A	G
23	gk632349	0	2620761	A	G
23	gk273956	0	2620903	A	G
23	gk273957	0	2620928	A	G
23	gk346819	0	2621200	T	G
23	gk554904	0	2621816	C	T
23	gk273958	0	2621858	A	G
23	gk895727	0	2621907	T	C
23	gk273959	0	2622101	T	C
23	gk779354	0	2622239	G	T
23	gk273960	0	2622258	A	C
23	gk522536	0	2622310	A	G
23	gk273961	0	2622393	A	G
23	gk590204	0	2622409	T	C
23	gk273962	0	2622501	A	G
23	gk273963	0	2622560	A	G
23	gk865658	0	2622699	A	G
23	gk273964	0	2622958	T	C
23	gk884159	0	2623136	A	G
23	gk273965	0	2623400	A	T
23	gk273966	0	2623402	G	C
23	gk816495	0	2623484	A	G
23	gk818348	0	2623517	A	G
23	gk770686	0	2623519	A	G
23	gk416979	0	2623547	C	A
23	gk684133	0	2623773	A	G
23	gk629213	0	2623774	A	G
23	gk533801	0	2623966	A	G
23	gk859305	0	2623969	T	C
23	gk807810	0	2623973	T	C
23	gk836057	0	2624205	T	C
23	gk455100	0	2624350	G	T
23	gk273967	0	2624442	A	G
23	gk273968	0	2624556	A	G
23	gk331150	0	2624635	T	C
23	gk513924	0	2624664	A	G
23	gk273969	0	2624693	A	G
23	gk273970	0	2624919	A	G
23	gk731122	0	2625025	T	A
23	gk904663	0	2625071	C	A
23	gk769336	0	2625077	T	C
23	gk757141	0	2625120	A	G
23	gk480736	0	2625141	A	G
23	gk485785	0	2625144	A	G
23	gk507637	0	2625149	A	G
23	gk880651	0	2625300	T	C
23	gk273971	0	2625458	A	G
23	gk775629	0	2625510	T	C
23	gk648341	0	2625524	A	G
23	gk273972	0	2625612	T	C
23	gk312080	0	2625618	A	G
23	gk846889	0	2625701	G	A
23	gk610580	0	2625976	T	C
23	gk273973	0	2626048	A	G
23	gk765974	0	2626172	A	G
23	gk479066	0	2626232	A	G
23	gk273974	0	2626252	A	G
23	gk324971	0	2626316	A	G
23	gk273975	0	2626317	A	G
23	gk614636	0	2626452	T	C
23	gk928738	0	2626557	A	G
23	gk938672	0	2626597	T	C
23	gk273976	0	2626644	A	G
23	gk600199	0	2626662	T	C
23	gk325403	0	2626694	A	G
23	gk920477	0	2626736	G	A
23	gk770687	0	2626763	A	G
23	gk933997	0	2626845	T	C
23	gk752363	0	2626923	T	C
23	gk716107	0	2626949	A	G
23	gk696481	0	2627181	T	C
23	gk538352	0	2627238	T	C
23	gk273977	0	2627512	T	C
23	gk803904	0	2627594	T	C
23	gk547186	0	2627619	T	C
23	gk898093	0	2627668	A	G
23	gk273978	0	2627690	A	G
23	gk862965	0	2627831	A	G
23	gk912497	0	2627957	T	C
23	gk273979	0	2628023	T	C
23	gk891387	0	2628047	A	G
23	gk544785	0	2628164	A	G
23	gk868279	0	2628205	T	C
23	gk517727	0	2628278	G	T
23	gk893572	0	2628353	C	T
23	gk916690	0	2628386	A	G
23	gk767808	0	2628420	A	G
23	gk442642	0	2628618	C	T
23	gk273980	0	2628955	A	G
23	gk607341	0	2629086	T	C
23	gk419324	0	2629101	T	A
23	gk343781	0	2629116	T	C
23	gk798255	0	2629221	G	A
23	gk909884	0	2629404	T	C
23	gk589620	0	2629548	T	C
23	gk273981	0	2629637	T	C
23	gk738782	0	2629725	A	T
23	gk779355	0	2629948	T	C
23	gk786884	0	2629972	G	A
23	gk499161	0	2630006	C	A
23	gk577387	0	2630513	A	G
23	gk329763	0	2630584	T	C
23	gk376471	0	2630772	T	C
23	gk273982	0	2630785	A	G
23	gk831076	0	2630835	A	G
23	gk894262	0	2630849	A	G
23	gk855631	0	2630920	T	C
23	gk753412	0	2630934	A	G
23	gk273983	0	2631050	T	C
23	gk919395	0	2631083	A	G
23	gk273984	0	2631126	T	C
23	gk574201	0	2631220	A	G
23	gk273985	0	2631267	T	C
23	gk906439	0	2631435	A	T
23	gk867604	0	2631502	T	C
23	gk843644	0	2631526	A	G
23	gk720963	0	2631625	A	G
23	gk273986	0	2631976	T	C
23	gk908241	0	2632041	T	C
23	gk962235	0	2632129	TAAAAA	TGAGTCGTCAGTTCT
23	gk273987	0	2632230	T	C
23	gk735037	0	2632295	A	G
23	gk354623	0	2632380	A	G
23	gk686902	0	2632641	T	C
23	gk683677	0	2632798	T	C
23	gk607342	0	2632892	T	C
23	gk567114	0	2632978	T	C
23	gk568623	0	2633080	A	G
23	gk568624	0	2633090	A	G
23	gk743141	0	2633112	T	G
23	gk436068	0	2633286	T	C
23	gk950800	0	2633357	A	AT
23	gk409610	0	2633384	A	T
23	gk273988	0	2633477	T	C
23	gk856070	0	2633515	A	G
23	gk436812	0	2633590	T	C
23	gk545630	0	2633746	T	C
23	gk765544	0	2633889	A	G
23	gk355028	0	2633993	T	C
23	gk404117	0	2634006	T	G
23	gk424502	0	2634263	A	T
23	gk539774	0	2634281	G	T
23	gk487782	0	2634345	T	C
23	gk778371	0	2634350	T	C
23	gk273989	0	2634622	T	C
23	gk617524	0	2634634	A	G
23	gk474840	0	2634730	T	C
23	gk273990	0	2635017	T	A
23	gk273991	0	2635084	A	G
23	gk506712	0	2635262	G	T
23	gk640733	0	2635459	T	C
23	gk845797	0	2635485	A	G
23	gk388304	0	2635614	A	G
23	gk273992	0	2635926	T	C
23	gk479067	0	2635942	A	G
23	gk662358	0	2635949	G	A
23	gk411415	0	2636130	A	G
23	gk475870	0	2636149	T	C
23	gk273993	0	2636198	T	A
23	gk532999	0	2636225	T	C
23	gk900214	0	2636322	A	G
23	gk882752	0	2636376	T	C
23	gk950801	0	2636397	ATCTCAT	A
23	gk273994	0	2636462	T	C
23	gk766808	0	2636610	T	A
23	gk273995	0	2636644	T	C
23	gk349562	0	2636703	A	G
23	gk741109	0	2636957	T	C
23	gk676041	0	2637026	T	C
23	gk273996	0	2637060	G	A
23	gk273997	0	2637096	T	C
23	gk345235	0	2637291	T	C
23	gk273998	0	2637363	T	C
23	gk725693	0	2637564	T	C
23	gk761283	0	2637854	T	C
23	gk761284	0	2637993	A	G
23	gk273999	0	2638067	T	C
23	gk341241	0	2638076	T	C
23	gk274000	0	2638114	C	T
23	gk274001	0	2638150	C	T
23	gk950802	0	2638272	TAA	T
23	gk772701	0	2638277	T	C
23	gk274002	0	2638319	T	C
23	gk799455	0	2638424	T	C
23	gk548796	0	2638445	T	G
23	gk409130	0	2638465	G	A
23	gk274003	0	2638521	T	C
23	gk883532	0	2638526	T	C
23	gk274004	0	2638534	A	G
23	gk503033	0	2638642	T	C
23	gk452562	0	2638952	T	C
23	gk274005	0	2638971	A	G
23	gk677480	0	2639025	A	G
23	gk597605	0	2639284	A	G
23	gk574202	0	2639673	A	G
23	gk875443	0	2639946	C	T
23	gk698934	0	2640086	T	C
23	gk608141	0	2640133	A	T
23	gk274006	0	2640196	T	C
23	gk274007	0	2640254	T	C
23	gk450975	0	2640259	C	T
23	gk742420	0	2640395	T	A
23	gk823035	0	2640784	A	G
23	gk837800	0	2640953	A	G
23	gk367754	0	2640977	T	C
23	gk891388	0	2641094	A	G
23	gk415188	0	2641206	C	T
23	gk750930	0	2641270	A	G
23	gk524180	0	2641288	T	A
23	gk625530	0	2641316	A	G
23	gk642467	0	2641347	A	G
23	gk367755	0	2641415	C	T
23	gk366942	0	2641779	T	C
23	gk528444	0	2641819	A	G
23	gk879973	0	2642428	A	G
23	gk274008	0	2642468	A	G
23	gk465840	0	2642556	T	C
23	gk438328	0	2642814	G	A
23	gk848548	0	2642964	T	C
23	gk608932	0	2643026	A	G
23	gk664428	0	2643038	G	A
23	gk950803	0	2643183	T	TA
23	gk914441	0	2643222	A	G
23	gk957386	0	2643322	T	C
23	gk405555	0	2643572	A	T
23	gk740405	0	2643580	A	G
23	gk274009	0	2643615	A	G
23	gk274010	0	2643645	T	C
23	gk957958	0	2643730	C	T
23	gk566649	0	2643895	A	G
23	gk809394	0	2643952	T	C
23	gk923330	0	2644079	A	T
23	gk880384	0	2644103	T	C
23	gk494926	0	2644117	A	T
23	gk413129	0	2644159	A	G
23	gk652960	0	2644208	A	G
23	gk274011	0	2644454	A	G
23	gk553536	0	2644899	C	A
23	gk616903	0	2644978	T	A
23	gk529407	0	2645075	T	C
23	gk923987	0	2645115	T	C
23	gk274012	0	2645146	A	G
23	gk633019	0	2645383	A	G
23	gk274013	0	2645407	T	C
23	gk772702	0	2645746	T	C
23	gk397456	0	2645761	T	C
23	gk274014	0	2645831	T	A
23	gk950804	0	2645863	T	TC
23	gk332305	0	2645864	T	C
23	gk520690	0	2645865	T	A
23	gk810456	0	2645892	A	G
23	gk584091	0	2645960	A	G
23	gk594714	0	2646194	T	C
23	gk348239	0	2646372	T	C
23	gk862233	0	2646492	A	C
23	gk862234	0	2646493	C	A
23	gk862235	0	2646549	T	C
23	gk809963	0	2646574	A	G
23	gk274015	0	2646599	T	C
23	gk786327	0	2646602	A	G
23	gk274016	0	2646762	T	C
23	gk274017	0	2646928	T	C
23	gk584092	0	2647191	A	G
23	gk571087	0	2647225	T	C
23	gk499668	0	2647360	T	C
23	gk274018	0	2647394	T	C
23	gk667325	0	2647438	A	G
23	gk851220	0	2647473	T	C
23	gk438067	0	2647569	G	T
23	gk789339	0	2647570	A	G
23	gk646918	0	2647621	A	T
23	gk569617	0	2647650	A	G
23	gk274019	0	2647662	A	G
23	gk274020	0	2647712	T	C
23	gk331882	0	2647722	T	C
23	gk753413	0	2648048	A	G
23	gk274021	0	2648078	T	C
23	gk332772	0	2648223	A	G
23	gk865659	0	2648525	A	G
23	gk404118	0	2648682	G	A
23	gk274022	0	2648726	T	C
23	gk408248	0	2648934	A	G
23	gk512009	0	2648957	A	G
23	gk681203	0	2649039	T	C
23	gk779805	0	2649175	A	G
23	gk897496	0	2649505	A	G
23	gk871664	0	2649514	T	C
23	gk645455	0	2649604	A	G
23	gk274023	0	2650014	A	G
23	gk672156	0	2650125	T	C
23	gk534430	0	2650229	T	C
23	gk555911	0	2650399	A	T
23	gk317823	0	2650401	A	G
23	gk274024	0	2650452	T	C
23	gk631323	0	2650458	A	T
23	gk274025	0	2650497	T	C
23	gk731852	0	2650739	T	C
23	gk860261	0	2651336	A	G
23	gk933998	0	2651396	G	A
23	gk835243	0	2651417	T	C
23	gk274026	0	2651643	A	G
23	gk426374	0	2651675	T	C
23	gk912498	0	2651742	T	C
23	gk848059	0	2651917	A	G
23	gk673083	0	2651963	T	C
23	gk536536	0	2652037	T	C
23	gk481229	0	2652180	A	G
23	gk639519	0	2652234	T	C
23	gk274027	0	2652343	A	G
23	gk685298	0	2652377	C	T
23	gk464994	0	2652446	T	C
23	gk651329	0	2652448	A	G
23	gk800996	0	2652510	A	G
23	gk877316	0	2652530	A	G
23	gk566650	0	2652557	A	G
23	gk366943	0	2652600	T	C
23	gk868280	0	2652655	T	C
23	gk659414	0	2652667	T	C
23	gk599460	0	2652738	A	G
23	gk274028	0	2652755	T	C
23	gk933422	0	2652936	T	C
23	gk355684	0	2653215	A	G
23	gk706221	0	2653606	A	G
23	gk917253	0	2653724	A	G
23	gk499162	0	2653728	A	G
23	gk322454	0	2653747	A	G
23	gk855632	0	2653891	C	T
23	gk357028	0	2653908	A	G
23	gk540408	0	2654190	A	G
23	gk759482	0	2654265	A	G
23	gk598854	0	2654336	T	C
23	gk729208	0	2654441	T	C
23	gk274030	0	2654786	T	C
23	gk950805	0	2654969	C	CA
23	gk778372	0	2655031	T	C
23	gk274031	0	2655245	T	C
23	gk692044	0	2655253	T	C
23	gk274032	0	2655312	A	G
23	gk637550	0	2655392	T	A
23	gk904277	0	2655464	A	G
23	gk274033	0	2655537	A	G
23	gk936955	0	2655824	A	G
23	gk565868	0	2655864	T	C
23	gk274034	0	2655925	C	T
23	gk732608	0	2656049	T	A
23	gk274035	0	2656232	A	G
23	gk961377	0	2656821	<DEL>	T
23	gk627224	0	2656897	T	C
23	gk375244	0	2656905	T	C
23	gk700403	0	2656944	T	C
23	gk798879	0	2657006	T	C
23	gk853177	0	2657061	T	A
23	gk274036	0	2657110	A	G
23	gk677752	0	2657161	T	C
23	gk274037	0	2657353	G	T
23	gk274038	0	2657412	A	G
23	gk700404	0	2657652	T	G
23	gk664767	0	2657761	T	A
23	gk789814	0	2657823	G	A
23	gk327147	0	2657960	T	C
23	gk552385	0	2658019	T	C
23	gk406672	0	2658075	A	G
23	gk333425	0	2658295	A	G
23	gk274039	0	2658345	A	G
23	gk563740	0	2658392	T	G
23	gk274040	0	2658425	A	G
23	gk274041	0	2658427	T	C
23	gk666236	0	2658482	T	C
23	gk274042	0	2658592	A	G
23	gk460107	0	2658628	T	C
23	gk456919	0	2658698	A	G
23	gk662359	0	2658784	G	T
23	gk721782	0	2658857	T	C
23	gk587075	0	2659074	T	C
23	gk274043	0	2659133	A	G
23	gk925571	0	2659311	A	G
23	gk274044	0	2659509	G	T
23	gk274045	0	2659821	A	G
23	gk391513	0	2659929	T	G
23	gk342538	0	2660281	T	C
23	gk274046	0	2660380	T	C
23	gk386661	0	2660420	A	G
23	gk832451	0	2660460	A	G
23	gk672718	0	2660481	A	G
23	gk274047	0	2660517	A	G
23	gk692681	0	2660531	T	A
23	gk391514	0	2660639	T	C
23	gk274048	0	2660871	G	T
23	gk493334	0	2660879	A	T
23	gk274049	0	2660968	T	C
23	gk691516	0	2660981	T	C
23	gk584093	0	2660999	T	A
23	gk584094	0	2661001	T	A
23	gk274050	0	2661129	A	G
23	gk805024	0	2661208	T	C
23	gk274051	0	2661540	G	C
23	gk619823	0	2661570	A	G
23	gk419897	0	2661641	A	G
23	gk773062	0	2661661	C	A
23	gk406603	0	2661716	T	C
23	gk274052	0	2661739	T	C
23	gk353452	0	2661977	A	G
23	gk544786	0	2661986	T	C
23	gk274053	0	2661988	T	C
23	gk780648	0	2662028	T	C
23	gk274054	0	2662050	T	C
23	gk882219	0	2662075	T	C
23	gk718622	0	2662092	C	T
23	gk707441	0	2662157	A	G
23	gk506713	0	2662280	T	C
23	gk274055	0	2662341	T	C
23	gk908846	0	2662516	T	C
23	gk385606	0	2662598	A	G
23	gk544054	0	2662612	T	C
23	gk735038	0	2662777	A	T
23	gk274056	0	2662834	T	C
23	gk506714	0	2662905	A	G
23	gk314993	0	2663040	A	G
23	gk789815	0	2663162	T	C
23	gk274057	0	2663356	T	C
23	gk839044	0	2663515	C	T
23	gk828678	0	2663559	T	C
23	gk960910	0	2663574	<DEL>	T
23	gk504475	0	2663780	A	G
23	gk512010	0	2663872	A	G
23	gk274058	0	2663898	A	G
23	gk844427	0	2663942	A	G
23	gk504476	0	2664028	A	G
23	gk740406	0	2664035	A	G
23	gk274059	0	2664036	T	C
23	gk274060	0	2664063	A	G
23	gk486501	0	2664464	A	G
23	gk414663	0	2664722	A	T
23	gk799962	0	2664756	G	C
23	gk429470	0	2664758	A	T
23	gk407810	0	2664802	G	A
23	gk274061	0	2665150	A	G
23	gk274062	0	2665293	C	T
23	gk950807	0	2665336	A	AAC
23	gk274063	0	2665337	T	A
23	gk274064	0	2665443	T	C
23	gk439455	0	2665742	A	G
23	gk573567	0	2665751	A	G
23	gk839045	0	2665864	G	T
23	gk274065	0	2665867	T	C
23	gk839046	0	2665881	A	T
23	gk274066	0	2665984	T	C
23	gk602340	0	2665989	T	C
23	gk755661	0	2666006	T	C
23	gk548797	0	2666072	A	G
23	gk680073	0	2666151	T	C
23	gk491230	0	2666398	G	A
23	gk505081	0	2666524	A	T
23	gk320519	0	2666578	T	C
23	gk412558	0	2666661	A	T
23	gk274067	0	2666792	A	G
23	gk274068	0	2666960	A	G
23	gk355415	0	2667032	A	G
23	gk491231	0	2667298	T	C
23	gk805440	0	2667339	C	A
23	gk908847	0	2667614	T	C
23	gk509191	0	2667698	A	G
23	gk274069	0	2667975	T	C
23	gk274070	0	2668054	A	G
23	gk406324	0	2668232	C	T
23	gk908848	0	2668238	T	C
23	gk317116	0	2668248	A	G
23	gk577388	0	2668264	A	G
23	gk652961	0	2668705	C	T
23	gk595313	0	2668988	T	C
23	gk778827	0	2669115	T	C
23	gk734584	0	2669201	T	C
23	gk843047	0	2669232	A	G
23	gk635390	0	2669279	A	T
23	gk274071	0	2669359	A	G
23	gk274072	0	2669381	T	C
23	gk899210	0	2669484	T	C
23	gk681204	0	2669486	T	C
23	gk790447	0	2669497	T	C
23	gk533000	0	2669628	T	C
23	gk371289	0	2669836	T	C
23	gk366944	0	2669855	T	C
23	gk274073	0	2669871	C	T
23	gk274074	0	2669916	A	G
23	gk702173	0	2670140	T	C
23	gk681205	0	2670302	T	A
23	gk950808	0	2670339	C	CT
23	gk405556	0	2670386	C	A
23	gk274075	0	2670418	T	C
23	gk635905	0	2670624	T	C
23	gk473324	0	2670638	A	C
23	gk274076	0	2670730	A	G
23	gk353453	0	2670903	A	G
23	gk661562	0	2670943	A	G
23	gk274077	0	2671004	A	G
23	gk489830	0	2671136	G	T
23	gk274078	0	2671258	T	C
23	gk274079	0	2671277	T	C
23	gk688951	0	2671308	T	C
23	gk274080	0	2671550	A	G
23	gk410701	0	2671661	T	A
23	gk574203	0	2671720	A	G
23	gk821914	0	2671853	A	G
23	gk274081	0	2672024	A	G
23	gk950809	0	2672210	C	CT
23	gk496222	0	2672464	A	G
23	gk884588	0	2672832	T	C
23	gk618014	0	2673166	T	C
23	gk414345	0	2673731	A	T
23	gk930683	0	2673951	A	G
23	gk274082	0	2674087	A	G
23	gk372592	0	2674120	T	C
23	gk646919	0	2674282	T	C
23	gk893008	0	2674340	T	C
23	gk274083	0	2674453	A	G
23	gk274084	0	2674497	A	G
23	gk950810	0	2674543	A	AAAAAGG
23	gk274085	0	2674641	T	C
23	gk328879	0	2674680	A	G
23	gk274086	0	2674752	T	C
23	gk544787	0	2674787	A	G
23	gk519152	0	2674806	T	A
23	gk589056	0	2674927	A	G
23	gk866994	0	2675014	C	T
23	gk950811	0	2675048	CT	C
23	gk585860	0	2675164	T	C
23	gk491232	0	2675233	T	C
23	gk922685	0	2675411	T	C
23	gk274087	0	2675501	A	G
23	gk571667	0	2675622	A	G
23	gk847381	0	2675691	A	G
23	gk274088	0	2675712	T	C
23	gk274089	0	2675748	A	G
23	gk653943	0	2675822	A	G
23	gk660630	0	2676016	T	C
23	gk809395	0	2676044	T	C
23	gk274090	0	2676219	T	C
23	gk852291	0	2676335	A	T
23	gk484040	0	2676425	A	G
23	gk794994	0	2676433	A	G
23	gk693937	0	2676616	T	C
23	gk274091	0	2676932	G	T
23	gk680074	0	2677582	T	C
23	gk819697	0	2677610	C	T
23	gk558951	0	2677815	A	T
23	gk374972	0	2677839	T	C
23	gk931809	0	2677865	A	T
23	gk420883	0	2677963	A	G
23	gk868509	0	2678118	T	C
23	gk844011	0	2678155	T	C
23	gk753414	0	2678196	A	G
23	gk445217	0	2678267	G	A
23	gk807191	0	2678293	T	C
23	gk274092	0	2678336	T	C
23	gk670130	0	2678346	C	A
23	gk274093	0	2678465	T	C
23	gk950812	0	2678599	GA	G
23	gk348840	0	2678627	A	G
23	gk274094	0	2678718	A	G
23	gk274095	0	2678802	C	T
23	gk844428	0	2678820	A	G
23	gk904278	0	2679040	A	G
23	gk630802	0	2679319	T	C
23	gk806780	0	2679335	A	G
23	gk450703	0	2679464	A	G
23	gk676622	0	2679513	T	C
23	gk323069	0	2679699	T	A
23	gk434516	0	2679901	G	A
23	gk450704	0	2679931	A	G
23	gk755662	0	2680056	T	C
23	gk274096	0	2680069	A	G
23	gk441902	0	2680202	T	C
23	gk930094	0	2680219	T	C
23	gk411858	0	2680240	T	C
23	gk274097	0	2680272	A	G
23	gk274098	0	2680295	C	T
23	gk816496	0	2680375	A	G
23	gk274099	0	2680436	A	G
23	gk750121	0	2680436	T	G
23	gk558952	0	2680471	A	T
23	gk725086	0	2680609	T	A
23	gk670131	0	2680633	T	C
23	gk482701	0	2680843	A	G
23	gk950813	0	2681134	A	AT
23	gk331151	0	2681207	T	C
23	gk274100	0	2681307	G	A
23	gk685903	0	2681321	A	G
23	gk327662	0	2681372	T	C
23	gk642468	0	2681437	C	T
23	gk370156	0	2681551	A	G
23	gk540409	0	2681730	A	G
23	gk533001	0	2681749	T	C
23	gk908849	0	2681762	T	C
23	gk274101	0	2681865	T	C
23	gk274102	0	2682029	T	C
23	gk880385	0	2682102	T	C
23	gk622078	0	2682502	C	A
23	gk626775	0	2682708	A	T
23	gk811130	0	2682767	A	T
23	gk698935	0	2682893	C	T
23	gk950814	0	2682897	GA	G
23	gk430788	0	2683175	G	A
23	gk402656	0	2683224	T	C
23	gk348690	0	2683307	T	C
23	gk960357	0	2683357	AC	A
23	gk274103	0	2683691	T	C
23	gk274104	0	2683694	A	G
23	gk274105	0	2683761	A	G
23	gk757142	0	2684060	G	T
23	gk274106	0	2684172	A	G
23	gk918713	0	2684235	A	G
23	gk336257	0	2684356	T	C
23	gk274107	0	2684378	A	G
23	gk319722	0	2684413	T	C
23	gk555912	0	2684416	T	C
23	gk579603	0	2684521	T	C
23	gk484696	0	2684535	T	A
23	gk707442	0	2684547	A	G
23	gk670132	0	2684606	T	C
23	gk579604	0	2684645	A	G
23	gk506715	0	2684656	T	C
23	gk599461	0	2684660	A	G
23	gk677085	0	2684673	A	G
23	gk274108	0	2684933	A	G
23	gk274109	0	2685001	C	T
23	gk799456	0	2685190	T	C
23	gk349214	0	2685435	T	C
23	gk908850	0	2685439	T	C
23	gk896370	0	2685482	A	G
23	gk639520	0	2685492	T	C
23	gk697830	0	2685569	A	G
23	gk798256	0	2685610	G	A
23	gk901393	0	2685711	A	G
23	gk327139	0	2685871	T	C
23	gk274110	0	2685960	A	G
23	gk780150	0	2686017	T	C
23	gk274111	0	2686123	T	C
23	gk444284	0	2686286	C	T
23	gk486502	0	2686316	A	G
23	gk894263	0	2686356	A	G
23	gk369277	0	2686422	A	G
23	gk274112	0	2686523	A	G
23	gk274113	0	2686552	A	G
23	gk508722	0	2686573	T	C
23	gk274114	0	2686595	T	C
23	gk378899	0	2686864	T	C
23	gk926715	0	2687033	T	C
23	gk274115	0	2687136	A	G
23	gk485786	0	2687373	A	T
23	gk577389	0	2687517	C	T
23	gk950815	0	2687519	C	CA
23	gk480153	0	2687703	T	C
23	gk724566	0	2688049	T	C
23	gk337286	0	2688106	T	A
23	gk274116	0	2688381	A	G
23	gk877317	0	2688463	T	A
23	gk274117	0	2688469	T	C
23	gk540410	0	2688549	A	G
23	gk601637	0	2688721	A	G
23	gk274118	0	2688767	A	G
23	gk324232	0	2688877	A	G
23	gk274119	0	2688878	A	G
23	gk350555	0	2688905	A	G
23	gk339879	0	2689020	A	G
23	gk274120	0	2689115	T	C
23	gk673084	0	2689225	T	C
23	gk722441	0	2689447	T	A
23	gk473872	0	2689605	C	T
23	gk745016	0	2689660	A	G
23	gk550702	0	2689837	A	G
23	gk551822	0	2689863	C	T
23	gk909885	0	2690308	T	C
23	gk734585	0	2690342	C	T
23	gk734586	0	2690348	T	C
23	gk542774	0	2690465	T	C
23	gk274121	0	2690514	T	C
23	gk274122	0	2690544	A	G
23	gk274123	0	2690617	A	G
23	gk274124	0	2690654	A	G
23	gk802414	0	2691123	A	G
23	gk459158	0	2691434	T	C
23	gk950816	0	2691723	C	CT
23	gk492368	0	2691757	T	C
23	gk274125	0	2691795	T	C
23	gk784979	0	2691847	A	T
23	gk409131	0	2691850	C	T
23	gk916691	0	2692056	A	G
23	gk837801	0	2692110	T	A
23	gk274126	0	2692123	T	C
23	gk584696	0	2692165	T	C
23	gk601638	0	2692173	A	G
23	gk323534	0	2692434	T	C
23	gk439264	0	2692589	A	T
23	gk274127	0	2692692	A	G
23	gk426826	0	2692829	C	T
23	gk546295	0	2692831	A	G
23	gk576323	0	2692899	A	G
23	gk896988	0	2693668	G	A
23	gk274128	0	2693712	A	T
23	gk274129	0	2693717	A	G
23	gk770089	0	2693734	A	G
23	gk661116	0	2693823	T	C
23	gk274130	0	2693898	A	G
23	gk274131	0	2693937	G	A
23	gk673618	0	2693984	C	T
23	gk274132	0	2694038	A	G
23	gk516214	0	2694092	G	A
23	gk598855	0	2694250	T	C
23	gk441903	0	2694557	T	A
23	gk929481	0	2694765	T	C
23	gk387040	0	2694783	T	C
23	gk709629	0	2694907	A	G
23	gk274133	0	2694910	T	C
23	gk697831	0	2694943	A	C
23	gk546296	0	2694945	A	G
23	gk710159	0	2695102	T	C
23	gk773063	0	2695442	A	G
23	gk698355	0	2695443	C	T
23	gk274134	0	2695652	A	G
23	gk887931	0	2695750	A	G
23	gk489410	0	2695856	C	T
23	gk274135	0	2695871	A	G
23	gk647879	0	2695911	A	G
23	gk761285	0	2695996	A	G
23	gk318374	0	2696375	T	C
23	gk657544	0	2696492	A	G
23	gk481230	0	2696551	C	T
23	gk834088	0	2696623	G	A
23	gk274136	0	2696677	T	C
23	gk764646	0	2696706	T	C
23	gk551335	0	2696762	T	C
23	gk733916	0	2697000	A	G
23	gk748445	0	2697012	A	G
23	gk274137	0	2697014	A	G
23	gk619824	0	2697213	A	G
23	gk386662	0	2697309	A	G
23	gk529952	0	2697348	A	G
23	gk619825	0	2697475	A	G
23	gk506251	0	2697628	A	G
23	gk274138	0	2697688	A	G
23	gk703003	0	2697924	A	G
23	gk440352	0	2698046	T	C
23	gk340767	0	2698325	T	C
23	gk924532	0	2698408	G	A
23	gk274139	0	2698447	A	G
23	gk791058	0	2698535	G	A
23	gk722442	0	2698536	A	T
23	gk706679	0	2698830	T	C
23	gk897497	0	2698919	C	A
23	gk274140	0	2699152	A	G
23	gk516215	0	2699264	T	C
23	gk433122	0	2699299	G	A
23	gk513925	0	2699342	A	G
23	gk439720	0	2699463	C	T
23	gk274141	0	2699613	T	C
23	gk724567	0	2699660	T	C
23	gk877318	0	2699862	G	T
23	gk274142	0	2700006	A	G
23	gk274143	0	2700212	A	T
23	gk274144	0	2700309	T	C
23	gk594715	0	2700496	T	C
23	gk274145	0	2700635	T	C
23	gk334849	0	2700725	T	C
23	gk493889	0	2700834	T	C
23	gk506716	0	2700878	T	A
23	gk426827	0	2700941	T	C
23	gk907195	0	2700943	T	C
23	gk274146	0	2700961	G	A
23	gk274147	0	2701083	A	G
23	gk906441	0	2701127	T	C
23	gk667920	0	2701143	A	G
23	gk522537	0	2701150	A	G
23	gk810457	0	2701218	A	T
23	gk573031	0	2701225	A	G
23	gk656356	0	2701625	T	C
23	gk331152	0	2701626	T	C
23	gk705655	0	2701651	C	A
23	gk274148	0	2701703	T	C
23	gk764246	0	2701843	A	G
23	gk818977	0	2701863	T	C
23	gk274149	0	2701883	T	C
23	gk535928	0	2701948	A	G
23	gk902820	0	2702023	A	G
23	gk274150	0	2702066	T	C
23	gk578659	0	2702071	T	C
23	gk880386	0	2702094	T	C
23	gk895728	0	2702105	T	C
23	gk798257	0	2702108	T	C
23	gk561471	0	2702180	A	G
23	gk274151	0	2702198	T	C
23	gk621146	0	2702204	T	C
23	gk274152	0	2702265	T	C
23	gk807192	0	2702291	A	G
23	gk488349	0	2702443	T	C
23	gk399928	0	2702480	A	G
23	gk387982	0	2702483	T	C
23	gk586209	0	2702591	T	C
23	gk885645	0	2702603	A	T
23	gk274153	0	2702641	A	G
23	gk415468	0	2702664	A	G
23	gk274154	0	2702867	A	G
23	gk353454	0	2703044	A	G
23	gk664768	0	2703229	T	C
23	gk950817	0	2703237	G	GC
23	gk580914	0	2703239	T	C
23	gk274155	0	2703378	C	A
23	gk808336	0	2703486	C	T
23	gk807811	0	2703549	T	C
23	gk722443	0	2703870	T	C
23	gk476305	0	2703917	T	C
23	gk343782	0	2703921	T	C
23	gk879349	0	2704350	T	C
23	gk613342	0	2704413	T	C
23	gk816497	0	2704465	A	G
23	gk274156	0	2704511	T	C
23	gk274157	0	2704574	T	C
23	gk450705	0	2704616	A	G
23	gk274158	0	2704771	G	T
23	gk778828	0	2704885	G	A
23	gk274159	0	2704930	T	C
23	gk624892	0	2705083	T	C
23	gk950819	0	2705102	T	TCA
23	gk522538	0	2705271	A	G
23	gk592892	0	2705284	A	G
23	gk274160	0	2705323	A	G
23	gk525488	0	2705353	A	G
23	gk484041	0	2705363	T	C
23	gk467938	0	2705449	A	G
23	gk484042	0	2705555	A	G
23	gk487783	0	2705668	T	C
23	gk822429	0	2705707	T	C
23	gk274161	0	2705737	A	G
23	gk274162	0	2706060	T	C
23	gk492893	0	2706077	T	C
23	gk505082	0	2706131	A	G
23	gk425399	0	2706166	T	C
23	gk769650	0	2706170	T	C
23	gk274163	0	2706194	A	G
23	gk452563	0	2706315	T	C
23	gk373063	0	2706670	A	G
23	gk274164	0	2706671	A	G
23	gk652962	0	2706861	A	G
23	gk274165	0	2706917	T	C
23	gk331153	0	2706940	C	A
23	gk892040	0	2707006	T	C
23	gk626776	0	2707444	T	C
23	gk728205	0	2707624	T	C
23	gk516216	0	2707627	A	T
23	gk274166	0	2707695	A	G
23	gk815116	0	2707736	A	G
23	gk274167	0	2708009	T	C
23	gk428670	0	2708035	A	G
23	gk695907	0	2708086	A	G
23	gk694370	0	2708112	A	G
23	gk514725	0	2708122	T	C
23	gk760302	0	2708180	A	G
23	gk675497	0	2708184	T	C
23	gk793903	0	2708394	A	G
23	gk583254	0	2708449	C	A
23	gk503523	0	2708507	G	T
23	gk792084	0	2708521	T	C
23	gk764247	0	2708608	A	G
23	gk926082	0	2708620	A	G
23	gk884160	0	2708676	A	G
23	gk596931	0	2708794	A	G
23	gk274168	0	2708840	A	G
23	gk896989	0	2709531	A	G
23	gk729812	0	2709614	A	T
23	gk450211	0	2709701	A	T
23	gk450212	0	2709703	G	A
23	gk805025	0	2709713	T	C
23	gk885646	0	2709924	T	C
23	gk784346	0	2709989	A	G
23	gk774208	0	2710050	A	G
23	gk719423	0	2710144	A	G
23	gk412266	0	2710147	T	A
23	gk773780	0	2710195	T	C
23	gk734587	0	2710372	T	C
23	gk590205	0	2710548	T	C
23	gk442334	0	2710567	C	T
23	gk799963	0	2710593	T	C
23	gk274169	0	2710862	T	C
23	gk332306	0	2711002	T	C
23	gk709630	0	2711397	A	G
23	gk274170	0	2711536	A	G
23	gk614637	0	2711615	T	C
23	gk274171	0	2711962	A	T
23	gk845798	0	2711980	T	C
23	gk274172	0	2712011	A	G
23	gk513441	0	2712019	T	C
23	gk933999	0	2712036	A	T
23	gk274173	0	2712063	T	C
23	gk916692	0	2712269	A	G
23	gk747262	0	2712312	T	C
23	gk520691	0	2712398	G	A
23	gk347145	0	2712539	T	C
23	gk373390	0	2712590	A	G
23	gk274174	0	2712877	A	G
23	gk274175	0	2712969	T	C
23	gk322001	0	2712972	A	G
23	gk786328	0	2712979	A	T
23	gk718623	0	2713090	C	A
23	gk329764	0	2713142	T	C
23	gk318375	0	2713160	T	C
23	gk850270	0	2713169	T	C
23	gk593570	0	2713170	A	G
23	gk274176	0	2713284	A	G
23	gk337818	0	2713321	T	C
23	gk614068	0	2713325	T	C
23	gk829846	0	2713550	A	G
23	gk926083	0	2713951	A	G
23	gk758817	0	2714007	T	C
23	gk588326	0	2714023	T	C
23	gk664769	0	2714087	A	T
23	gk347578	0	2714246	T	C
23	gk588327	0	2714247	T	C
23	gk789340	0	2714262	A	G
23	gk274177	0	2714358	A	G
23	gk274178	0	2714439	T	C
23	gk274179	0	2714522	A	G
23	gk274180	0	2714737	T	C
23	gk741110	0	2714835	T	C
23	gk732609	0	2714846	A	G
23	gk697832	0	2715074	A	G
23	gk274181	0	2715282	A	G
23	gk515126	0	2715297	A	G
23	gk274182	0	2715455	A	G
23	gk336258	0	2715468	T	C
23	gk274183	0	2715501	T	C
23	gk274184	0	2715567	A	G
23	gk820306	0	2715701	G	T
23	gk274185	0	2715711	A	G
23	gk364080	0	2715713	A	G
23	gk519153	0	2715720	A	G
23	gk274186	0	2715830	T	C
23	gk274187	0	2715887	A	G
23	gk274188	0	2715906	T	C
23	gk839735	0	2715945	T	C
23	gk356142	0	2716176	A	G
23	gk274189	0	2716214	A	G
23	gk935804	0	2716304	A	G
23	gk878291	0	2716538	T	C
23	gk441240	0	2716564	T	C
23	gk274190	0	2716910	T	C
23	gk798258	0	2716916	T	C
23	gk361224	0	2716931	A	G
23	gk274191	0	2716985	A	G
23	gk568625	0	2717014	A	G
23	gk960604	0	2717032	<DEL>	A
23	gk670133	0	2717143	T	C
23	gk631324	0	2717201	T	C
23	gk274192	0	2717272	T	C
23	gk595314	0	2717278	T	C
23	gk670134	0	2717515	T	C
23	gk507638	0	2717657	A	T
23	gk895729	0	2717675	G	C
23	gk274193	0	2717689	A	G
23	gk274194	0	2717696	T	C
23	gk274195	0	2717754	A	G
23	gk274196	0	2717814	T	G
23	gk274197	0	2717863	A	T
23	gk549990	0	2717901	T	C
23	gk870610	0	2718026	T	C
23	gk372261	0	2718230	T	C
23	gk593571	0	2718237	A	G
23	gk274198	0	2718301	C	T
23	gk772191	0	2718594	T	A
23	gk770090	0	2718672	A	G
23	gk772703	0	2718830	T	C
23	gk900215	0	2718969	A	G
23	gk274199	0	2719035	T	C
23	gk274200	0	2719090	T	C
23	gk794995	0	2719201	A	G
23	gk854554	0	2719284	T	C
23	gk444285	0	2719310	C	T
23	gk274201	0	2719311	A	G
23	gk580915	0	2719349	G	T
23	gk688194	0	2719471	T	C
23	gk274202	0	2719482	A	T
23	gk274203	0	2719785	A	G
23	gk652963	0	2719854	A	G
23	gk467338	0	2719941	A	G
23	gk450213	0	2719993	A	G
23	gk274204	0	2720232	A	T
23	gk722444	0	2720425	T	C
23	gk462169	0	2720559	A	G
23	gk613343	0	2720571	T	C
23	gk389964	0	2720783	A	G
23	gk274205	0	2720814	A	T
23	gk574204	0	2720918	A	G
23	gk907196	0	2721159	T	C
23	gk274206	0	2721193	T	C
23	gk420884	0	2721249	A	G
23	gk274207	0	2721295	T	C
23	gk274208	0	2721311	A	G
23	gk892041	0	2721337	T	C
23	gk918714	0	2721357	A	G
23	gk794996	0	2721360	C	T
23	gk673619	0	2721459	T	C
23	gk444988	0	2721501	G	T
23	gk899680	0	2721594	A	G
23	gk339456	0	2721630	A	G
23	gk785703	0	2721869	G	T
23	gk725087	0	2722029	C	T
23	gk544788	0	2722336	A	T
23	gk274209	0	2722644	A	T
23	gk548798	0	2722972	A	G
23	gk544789	0	2723011	A	G
23	gk548799	0	2723035	T	A
23	gk669744	0	2723084	G	A
23	gk921902	0	2723329	A	G
23	gk617525	0	2723363	C	G
23	gk640734	0	2723411	T	C
23	gk692682	0	2723442	T	C
23	gk950820	0	2723624	C	CTACATGTTAACACGTTTTGAACATTCCAAAACATTGAGGCCAAGAGA
23	gk617526	0	2723687	C	T
23	gk901820	0	2723744	A	G
23	gk408249	0	2723838	A	G
23	gk371635	0	2723843	T	C
23	gk274210	0	2724016	A	G
23	gk896990	0	2724086	T	C
23	gk801696	0	2724114	T	C
23	gk617527	0	2724128	A	G
23	gk692045	0	2724130	T	C
23	gk518484	0	2724152	T	C
23	gk274211	0	2724159	A	G
23	gk655965	0	2724486	G	C
23	gk655966	0	2724513	A	T
23	gk366945	0	2724754	T	C
23	gk783941	0	2724801	A	C
23	gk549991	0	2724980	T	C
23	gk274212	0	2725013	T	A
23	gk908243	0	2725099	T	C
23	gk638863	0	2725334	A	G
23	gk274213	0	2725343	A	G
23	gk679795	0	2725467	T	C
23	gk831077	0	2725481	A	G
23	gk344280	0	2725683	T	C
23	gk274214	0	2725750	A	G
23	gk695011	0	2725813	T	C
23	gk390953	0	2725847	T	C
23	gk274215	0	2726027	A	G
23	gk368252	0	2726172	T	A
23	gk953821	0	2726319	A	G
23	gk798880	0	2726979	T	C
23	gk315315	0	2727035	T	G
23	gk488924	0	2727062	T	C
23	gk931207	0	2727113	A	G
23	gk950822	0	2727139	GA	G
23	gk798259	0	2727184	T	C
23	gk950823	0	2727212	G	GT
23	gk813680	0	2727498	A	G
23	gk616307	0	2727506	T	C
23	gk506717	0	2727568	T	C
23	gk624893	0	2727632	T	C
23	gk340229	0	2727698	T	C
23	gk589057	0	2727719	A	G
23	gk274216	0	2727753	T	C
23	gk650036	0	2727872	A	G
23	gk525489	0	2727874	A	G
23	gk938673	0	2728121	T	C
23	gk906875	0	2728149	T	C
23	gk750122	0	2728364	A	G
23	gk706222	0	2728515	A	G
23	gk619307	0	2728622	A	G
23	gk595315	0	2728691	T	C
23	gk666237	0	2728806	T	C
23	gk432116	0	2728845	T	A
23	gk816498	0	2728866	A	G
23	gk890785	0	2728998	T	C
23	gk731123	0	2729029	A	G
23	gk789341	0	2729041	A	G
23	gk898397	0	2729387	A	G
23	gk499669	0	2729430	T	C
23	gk396585	0	2729525	A	G
23	gk274217	0	2729533	T	C
23	gk938674	0	2729581	G	A
23	gk677086	0	2729787	A	G
23	gk660631	0	2729873	T	C
23	gk828679	0	2729929	A	T
23	gk507639	0	2729944	A	G
23	gk704228	0	2729955	T	C
23	gk274218	0	2729996	T	C
23	gk594716	0	2730007	T	C
23	gk274219	0	2730243	A	G
23	gk477644	0	2730386	C	A
23	gk919396	0	2730453	A	G
23	gk645456	0	2730756	A	G
23	gk747263	0	2730878	T	C
23	gk904664	0	2730991	C	T
23	gk402183	0	2731009	T	C
23	gk896371	0	2731061	T	A
23	gk857700	0	2731146	T	C
23	gk425726	0	2731351	T	C
23	gk450214	0	2731409	C	A
23	gk497819	0	2731624	A	G
23	gk274220	0	2731715	A	G
23	gk459159	0	2731868	A	T
23	gk274221	0	2731878	T	C
23	gk523064	0	2731950	A	G
23	gk424881	0	2732171	T	A
23	gk912005	0	2732503	A	G
23	gk274222	0	2732666	A	G
23	gk395004	0	2732700	A	G
23	gk828070	0	2732719	T	C
23	gk274223	0	2732946	A	G
23	gk667921	0	2732980	A	G
23	gk729209	0	2733180	T	A
23	gk631325	0	2733269	T	C
23	gk761743	0	2733294	A	G
23	gk950824	0	2733348	C	CA
23	gk274224	0	2733410	A	T
23	gk274225	0	2733528	T	A
23	gk274226	0	2733566	A	G
23	gk950825	0	2733627	GT	G
23	gk355685	0	2733663	A	G
23	gk523455	0	2733674	C	T
23	gk748446	0	2733760	C	T
23	gk809396	0	2733980	T	C
23	gk493890	0	2734112	C	A
23	gk422724	0	2734169	T	C
23	gk590687	0	2734221	C	A
23	gk274227	0	2734239	A	G
23	gk813681	0	2734298	A	G
23	gk729813	0	2734322	G	T
23	gk274228	0	2734382	T	C
23	gk572310	0	2734554	T	C
23	gk884161	0	2734569	C	T
23	gk443803	0	2734585	T	C
23	gk457453	0	2734607	G	A
23	gk824023	0	2734833	G	A
23	gk858252	0	2734927	G	A
23	gk585473	0	2734963	A	G
23	gk334850	0	2735022	T	C
23	gk834089	0	2735049	G	T
23	gk462493	0	2735364	T	C
23	gk560238	0	2735501	T	C
23	gk274229	0	2735541	A	G
23	gk274230	0	2735667	T	C
23	gk274231	0	2735701	A	G
23	gk585474	0	2735844	A	G
23	gk670555	0	2735935	T	C
23	gk380061	0	2735955	T	C
23	gk274232	0	2735974	T	C
23	gk571088	0	2736094	T	C
23	gk387297	0	2736114	T	C
23	gk590688	0	2736161	A	T
23	gk795623	0	2736203	A	G
23	gk899211	0	2736895	T	C
23	gk652162	0	2737099	A	G
23	gk381089	0	2737384	T	C
23	gk767284	0	2737485	A	G
23	gk761286	0	2737554	A	G
23	gk741111	0	2737560	T	C
23	gk678787	0	2737570	A	G
23	gk802415	0	2737657	A	G
23	gk553537	0	2737810	T	C
23	gk274233	0	2737920	A	G
23	gk685299	0	2738040	T	A
23	gk902821	0	2738100	A	G
23	gk806781	0	2738165	A	T
23	gk274234	0	2738211	G	A
23	gk274235	0	2738358	T	C
23	gk274236	0	2738364	A	G
23	gk274237	0	2738780	T	C
23	gk653944	0	2738956	T	C
23	gk527008	0	2738957	A	G
23	gk274238	0	2738962	T	C
23	gk274239	0	2739011	A	G
23	gk902324	0	2739022	A	G
23	gk274240	0	2739046	T	C
23	gk858253	0	2739046	A	C
23	gk895308	0	2739049	T	C
23	gk315560	0	2739060	A	G
23	gk274241	0	2739077	A	G
23	gk678149	0	2739132	T	C
23	gk451665	0	2739138	A	T
23	gk678788	0	2739139	A	G
23	gk588328	0	2739210	T	C
23	gk677753	0	2739271	T	C
23	gk551336	0	2739332	T	C
23	gk330313	0	2739333	A	G
23	gk274242	0	2739654	G	A
23	gk588329	0	2739666	C	A
23	gk440181	0	2739687	A	G
23	gk274243	0	2739763	T	C
23	gk676042	0	2739838	T	C
23	gk274244	0	2740040	T	C
23	gk603208	0	2740064	T	C
23	gk739828	0	2740114	C	A
23	gk274245	0	2740189	A	G
23	gk605958	0	2740192	T	C
23	gk547756	0	2740576	A	G
23	gk871665	0	2740702	T	A
23	gk466332	0	2740758	T	A
23	gk917254	0	2741060	A	G
23	gk785704	0	2741136	A	G
23	gk535288	0	2741178	T	C
23	gk608933	0	2741185	A	G
23	gk709631	0	2741275	A	G
23	gk446890	0	2741364	G	A
23	gk494292	0	2741427	T	C
23	gk274246	0	2741458	A	G
23	gk454092	0	2741507	A	G
23	gk436069	0	2741613	G	A
23	gk922686	0	2741824	T	C
23	gk547757	0	2741835	A	G
23	gk274247	0	2741949	T	C
23	gk491233	0	2741980	A	G
23	gk676623	0	2742033	T	C
23	gk494293	0	2742050	G	A
23	gk844429	0	2742664	C	T
23	gk345802	0	2742687	A	G
23	gk319281	0	2742770	A	G
23	gk274248	0	2743053	A	G
23	gk862966	0	2743140	A	G
23	gk691032	0	2743230	A	C
23	gk389186	0	2743240	T	C
23	gk674121	0	2743313	A	G
23	gk727000	0	2743333	G	A
23	gk330314	0	2743785	A	G
23	gk274249	0	2743994	C	A
23	gk361225	0	2744006	C	A
23	gk820757	0	2744405	C	A
23	gk274250	0	2744442	A	G
23	gk389187	0	2744486	C	G
23	gk444694	0	2744572	C	T
23	gk274251	0	2744637	T	C
23	gk338223	0	2745160	A	G
23	gk274252	0	2745178	A	G
23	gk274253	0	2745226	A	G
23	gk769337	0	2745260	A	G
23	gk274254	0	2745408	T	C
23	gk274255	0	2745491	A	G
23	gk353455	0	2745507	A	G
23	gk385935	0	2745555	T	A
23	gk836618	0	2745785	G	A
23	gk274256	0	2745817	T	C
23	gk802416	0	2745906	A	G
23	gk492369	0	2746037	T	C
23	gk678789	0	2746062	A	G
23	gk836619	0	2746214	A	G
23	gk559805	0	2746259	A	G
23	gk322002	0	2746588	A	G
23	gk570667	0	2746618	A	G
23	gk274257	0	2747110	T	C
23	gk320176	0	2747179	A	G
23	gk344281	0	2747217	T	C
23	gk415470	0	2747284	T	A
23	gk274258	0	2747345	T	C
23	gk274259	0	2747394	A	G
23	gk344282	0	2747414	C	G
23	gk871145	0	2747453	A	G
23	gk879350	0	2747525	T	C
23	gk431417	0	2747658	G	A
23	gk918715	0	2747731	A	G
23	gk569135	0	2747739	T	C
23	gk899212	0	2747808	G	A
23	gk879351	0	2747988	A	G
23	gk622079	0	2748015	A	G
23	gk384146	0	2748065	T	C
23	gk950826	0	2748220	A	AT
23	gk368253	0	2748263	T	C
23	gk839047	0	2748284	C	T
23	gk412801	0	2748467	T	C
23	gk423750	0	2748523	T	C
23	gk567115	0	2748807	T	C
23	gk501800	0	2748848	T	C
23	gk770091	0	2748958	A	G
23	gk802417	0	2749033	A	G
23	gk525490	0	2749034	T	C
23	gk274260	0	2749125	T	C
23	gk737429	0	2749188	T	C
23	gk274261	0	2749211	T	A
23	gk274262	0	2749239	T	C
23	gk530867	0	2749310	A	G
23	gk274263	0	2749470	A	G
23	gk352976	0	2749565	T	C
23	gk727001	0	2749595	T	C
23	gk584697	0	2749688	T	C
23	gk544790	0	2749694	A	G
23	gk274264	0	2749710	A	T
23	gk599462	0	2749717	A	G
23	gk675498	0	2749914	A	G
23	gk274265	0	2750017	A	G
23	gk610581	0	2750039	T	C
23	gk447958	0	2750075	A	G
23	gk700405	0	2750093	T	C
23	gk274266	0	2750122	C	T
23	gk633020	0	2750508	A	G
23	gk609317	0	2750512	A	G
23	gk274267	0	2750534	A	T
23	gk622080	0	2750709	C	A
23	gk274268	0	2750757	A	G
23	gk800336	0	2750831	A	G
23	gk274269	0	2751276	A	G
23	gk585861	0	2751359	T	C
23	gk456351	0	2751364	T	C
23	gk274270	0	2751510	A	G
23	gk363723	0	2751528	A	G
23	gk520692	0	2751651	T	C
23	gk524181	0	2751665	A	G
23	gk773064	0	2751666	A	G
23	gk542775	0	2751738	T	C
23	gk925100	0	2751898	A	G
23	gk606694	0	2751974	A	T
23	gk735567	0	2751993	A	G
23	gk600200	0	2751998	T	C
23	gk274271	0	2752004	A	G
23	gk692046	0	2752206	A	T
23	gk740407	0	2752218	A	G
23	gk274272	0	2752249	A	G
23	gk950827	0	2752257	C	CA
23	gk595316	0	2752348	T	C
23	gk555913	0	2752400	T	C
23	gk350889	0	2752697	A	G
23	gk810458	0	2752760	A	G
23	gk906442	0	2753046	T	C
23	gk861254	0	2753059	A	G
23	gk274273	0	2753113	A	G
23	gk274274	0	2753302	T	C
23	gk873259	0	2753326	T	C
23	gk860717	0	2753461	A	G
23	gk481703	0	2753466	T	C
23	gk274275	0	2753556	A	G
23	gk814330	0	2753800	A	G
23	gk274276	0	2753808	A	T
23	gk903913	0	2754089	A	G
23	gk396586	0	2754124	T	C
23	gk794997	0	2754301	A	G
23	gk688195	0	2754302	T	C
23	gk798260	0	2754622	T	C
23	gk774209	0	2754654	A	G
23	gk316094	0	2754717	A	G
23	gk821421	0	2754918	T	C
23	gk824503	0	2755002	T	A
23	gk811131	0	2755117	T	C
23	gk463716	0	2755119	A	G
23	gk274277	0	2755144	T	C
23	gk324818	0	2755238	A	T
23	gk899213	0	2755315	T	C
23	gk865660	0	2755438	A	G
23	gk476863	0	2755504	T	A
23	gk274278	0	2755824	T	C
23	gk274279	0	2755911	T	C
23	gk274280	0	2756010	A	G
23	gk726539	0	2756016	A	G
23	gk927207	0	2756130	A	G
23	gk274281	0	2756573	T	A
23	gk655111	0	2756603	A	G
23	gk274282	0	2756655	A	G
23	gk274283	0	2757424	A	G
23	gk844012	0	2757428	T	C
23	gk401893	0	2757704	A	G
23	gk925572	0	2757707	A	G
23	gk374973	0	2757729	G	A
23	gk274284	0	2757759	T	C
23	gk630803	0	2758115	A	T
23	gk950828	0	2758142	T	TA
23	gk714988	0	2758326	T	C
23	gk793904	0	2758423	A	G
23	gk720012	0	2758424	A	G
23	gk865661	0	2758784	T	A
23	gk799457	0	2758897	T	C
23	gk274285	0	2758975	A	T
23	gk402974	0	2759194	T	C
23	gk274286	0	2759405	T	C
23	gk274287	0	2759540	T	C
23	gk274288	0	2759613	A	G
23	gk274289	0	2759831	A	G
23	gk369798	0	2759981	A	G
23	gk747646	0	2760026	A	G
23	gk319282	0	2760040	A	G
23	gk734588	0	2760331	T	C
23	gk274290	0	2760348	G	T
23	gk401204	0	2760396	A	G
23	gk882220	0	2760514	T	C
23	gk676043	0	2760703	T	C
23	gk392873	0	2760970	A	G
23	gk831078	0	2761428	A	G
23	gk274291	0	2761503	A	G
23	gk742421	0	2761556	A	G
23	gk698356	0	2761747	T	C
23	gk274292	0	2761961	T	C
23	gk274293	0	2762047	A	G
23	gk434823	0	2762052	A	G
23	gk533802	0	2762076	A	G
23	gk789816	0	2762182	T	C
23	gk390386	0	2762355	A	G
23	gk274294	0	2762465	T	C
23	gk274295	0	2762478	T	C
23	gk339457	0	2762488	A	G
23	gk683678	0	2762560	T	A
23	gk346366	0	2762948	T	C
23	gk894923	0	2762991	A	G
23	gk874411	0	2763404	A	G
23	gk554905	0	2763494	A	T
23	gk274296	0	2763623	A	G
23	gk785705	0	2763650	A	G
23	gk274297	0	2763874	A	T
23	gk489831	0	2763982	A	G
23	gk318376	0	2764048	T	C
23	gk917255	0	2764061	A	G
23	gk778829	0	2764129	T	C
23	gk687349	0	2764149	T	C
23	gk368254	0	2764229	T	C
23	gk364566	0	2764298	T	C
23	gk274298	0	2764320	T	C
23	gk655504	0	2764437	A	G
23	gk739829	0	2764499	A	G
23	gk826094	0	2764526	T	C
23	gk597939	0	2764567	A	G
23	gk274299	0	2764612	T	C
23	gk274300	0	2764705	A	C
23	gk348691	0	2764792	G	C
23	gk274301	0	2764816	C	A
23	gk950829	0	2764973	GT	G
23	gk646920	0	2765009	T	C
23	gk274302	0	2765119	A	G
23	gk900216	0	2765310	G	T
23	gk535289	0	2765424	T	C
23	gk718624	0	2766000	A	G
23	gk723075	0	2766036	A	T
23	gk595777	0	2766503	T	C
23	gk793270	0	2766669	A	G
23	gk833111	0	2766729	T	C
23	gk358826	0	2766817	A	G
23	gk441241	0	2766853	A	C
23	gk274303	0	2766972	A	G
23	gk356143	0	2767011	A	G
23	gk472412	0	2767032	A	G
23	gk274304	0	2767114	T	C
23	gk605959	0	2767215	T	C
23	gk382725	0	2767232	T	C
23	gk851221	0	2767362	A	G
23	gk274305	0	2767397	A	T
23	gk811132	0	2767502	T	C
23	gk874412	0	2767532	A	G
23	gk274306	0	2767574	T	C
23	gk274307	0	2768042	T	C
23	gk841176	0	2768051	A	G
23	gk445950	0	2768058	A	G
23	gk690561	0	2768293	A	G
23	gk742422	0	2768421	A	G
23	gk274308	0	2768533	T	C
23	gk274309	0	2768760	T	G
23	gk274310	0	2768762	A	G
23	gk922687	0	2768800	T	C
23	gk274311	0	2769081	A	G
23	gk374974	0	2769102	T	C
23	gk274312	0	2769207	A	G
23	gk757143	0	2769327	T	C
23	gk575873	0	2769599	T	C
23	gk644957	0	2769751	A	G
23	gk549992	0	2769872	T	C
23	gk899214	0	2769996	T	C
23	gk438500	0	2770067	T	C
23	gk274313	0	2770186	C	T
23	gk326418	0	2770208	A	G
23	gk480154	0	2770224	T	C
23	gk274314	0	2770410	C	T
23	gk274315	0	2770838	A	G
23	gk723076	0	2770927	A	G
23	gk380062	0	2771005	T	C
23	gk274316	0	2771024	A	G
23	gk871666	0	2771096	T	A
23	gk600878	0	2771354	T	C
23	gk764248	0	2771633	A	G
23	gk845143	0	2771655	T	A
23	gk798881	0	2771772	T	C
23	gk458323	0	2771831	A	G
23	gk759483	0	2771884	A	G
23	gk274317	0	2771890	T	A
23	gk274318	0	2771916	T	C
23	gk681206	0	2771922	T	C
23	gk908851	0	2772054	T	C
23	gk385243	0	2772060	A	G
23	gk650037	0	2772141	A	T
23	gk559415	0	2772146	T	C
23	gk523768	0	2772185	A	G
23	gk934000	0	2772265	T	C
23	gk910922	0	2772557	A	T
23	gk536537	0	2772618	T	C
23	gk274319	0	2772676	C	A
23	gk274320	0	2772741	G	T
23	gk343191	0	2772825	T	C
23	gk313935	0	2772847	T	A
23	gk792085	0	2772955	A	T
23	gk694371	0	2772974	A	G
23	gk411416	0	2773573	C	A
23	gk274321	0	2773579	T	C
23	gk810459	0	2773728	A	G
23	gk378116	0	2773752	A	T
23	gk351319	0	2773960	T	C
23	gk274322	0	2773991	T	C
23	gk274323	0	2774117	A	G
23	gk442834	0	2774617	A	G
23	gk620797	0	2774638	A	G
23	gk274324	0	2774713	A	G
23	gk391515	0	2774809	T	C
23	gk274325	0	2774959	T	C
23	gk274326	0	2775123	A	G
23	gk793638	0	2775141	A	G
23	gk605960	0	2775211	T	C
23	gk614638	0	2775416	T	C
23	gk512909	0	2775417	T	C
23	gk905770	0	2775486	T	C
23	gk326561	0	2775637	A	T
23	gk452564	0	2776046	A	T
23	gk274327	0	2776111	A	G
23	gk669745	0	2776157	A	G
23	gk499670	0	2776257	T	C
23	gk646443	0	2776258	A	G
23	gk557939	0	2776387	G	T
23	gk274328	0	2776395	T	C
23	gk349563	0	2776475	T	C
23	gk350890	0	2776564	A	G
23	gk274329	0	2776584	A	G
23	gk274330	0	2776724	T	C
23	gk274331	0	2776739	T	C
23	gk493335	0	2776862	A	G
23	gk900774	0	2776883	A	T
23	gk414083	0	2777125	C	A
23	gk399127	0	2777330	A	G
23	gk654604	0	2777443	A	G
23	gk663645	0	2777580	A	T
23	gk274332	0	2777663	T	C
23	gk340768	0	2777799	T	C
23	gk932298	0	2777832	T	C
23	gk837802	0	2778057	A	G
23	gk833112	0	2778060	T	C
23	gk682308	0	2778144	T	C
23	gk893573	0	2778184	A	G
23	gk332307	0	2778228	T	C
23	gk554906	0	2778375	A	T
23	gk343783	0	2778389	T	C
23	gk716108	0	2778397	A	T
23	gk718625	0	2778512	A	G
23	gk274333	0	2778593	A	G
23	gk736842	0	2778659	A	G
23	gk363724	0	2778876	A	G
23	gk765001	0	2778877	G	A
23	gk474841	0	2778979	T	C
23	gk274334	0	2779150	T	C
23	gk874968	0	2779228	A	G
23	gk801697	0	2779535	T	C
23	gk597606	0	2779677	C	A
23	gk274335	0	2779679	A	G
23	gk597607	0	2779688	T	C
23	gk691518	0	2779747	T	C
23	gk394486	0	2779795	A	G
23	gk274336	0	2779808	T	C
23	gk623446	0	2779955	A	G
23	gk404119	0	2780105	A	G
23	gk361705	0	2780127	A	G
23	gk354016	0	2780179	T	C
23	gk334024	0	2780191	A	G
23	gk684645	0	2780271	T	C
23	gk274337	0	2780372	T	C
23	gk859306	0	2780382	G	A
23	gk805880	0	2780413	A	G
23	gk793905	0	2780417	A	G
23	gk396049	0	2780557	A	G
23	gk729210	0	2780666	T	C
23	gk322455	0	2780685	T	C
23	gk274338	0	2780786	A	G
23	gk831775	0	2780794	A	G
23	gk575874	0	2780911	T	C
23	gk912006	0	2780977	T	A
23	gk346277	0	2781094	A	G
23	gk274339	0	2781194	A	T
23	gk912499	0	2781249	A	T
23	gk505679	0	2781311	T	C
23	gk595317	0	2781407	T	C
23	gk274340	0	2781489	A	G
23	gk731853	0	2781687	A	G
23	gk274341	0	2781991	A	G
23	gk950830	0	2782068	A	AG
23	gk274342	0	2782145	T	A
23	gk676044	0	2782203	T	C
23	gk274343	0	2782205	G	T
23	gk605961	0	2782456	T	C
23	gk487178	0	2782559	T	C
23	gk274344	0	2782755	A	G
23	gk386663	0	2783033	T	A
23	gk274345	0	2783066	A	G
23	gk698357	0	2783162	T	A
23	gk905771	0	2783222	T	A
23	gk274346	0	2783244	T	C
23	gk910923	0	2783306	C	T
23	gk458324	0	2783310	A	G
23	gk856575	0	2783540	T	C
23	gk340230	0	2783583	C	T
23	gk625531	0	2783595	A	G
23	gk713418	0	2783696	A	T
23	gk439456	0	2783887	G	A
23	gk274347	0	2784037	T	C
23	gk274348	0	2784207	T	C
23	gk664770	0	2784783	T	C
23	gk274349	0	2784796	T	C
23	gk933423	0	2784985	T	C
23	gk274350	0	2785024	A	G
23	gk935241	0	2785092	C	T
23	gk933424	0	2785174	C	G
23	gk274351	0	2785202	A	G
23	gk959917	0	2785283	<DEL>	T
23	gk799458	0	2785341	T	C
23	gk738783	0	2785409	A	G
23	gk274352	0	2785414	T	C
23	gk366946	0	2785485	T	C
23	gk274353	0	2785548	A	G
23	gk534880	0	2785554	A	G
23	gk333426	0	2785578	A	G
23	gk957959	0	2785656	A	G
23	gk274355	0	2785729	A	G
23	gk274356	0	2785751	G	T
23	gk704229	0	2785885	T	C
23	gk506718	0	2785981	T	C
23	gk548410	0	2786048	A	G
23	gk805881	0	2786085	A	G
23	gk883092	0	2786328	G	A
23	gk621147	0	2786969	T	C
23	gk807812	0	2786970	T	C
23	gk895730	0	2787091	T	C
23	gk274357	0	2787305	A	G
23	gk518486	0	2787403	T	C
23	gk821915	0	2787406	G	A
23	gk905772	0	2787456	T	C
23	gk697833	0	2787561	A	G
23	gk786329	0	2787658	A	C
23	gk274358	0	2787790	A	T
23	gk274359	0	2787886	T	C
23	gk829847	0	2787910	A	G
23	gk879352	0	2788035	T	C
23	gk274360	0	2788184	T	C
23	gk571668	0	2788192	A	G
23	gk639521	0	2788396	T	C
23	gk670135	0	2788433	T	C
23	gk930095	0	2788530	T	C
23	gk350556	0	2788609	A	G
23	gk317824	0	2788820	C	T
23	gk676045	0	2788866	T	C
23	gk735568	0	2789031	A	G
23	gk509906	0	2789087	A	G
23	gk414346	0	2789374	A	G
23	gk274361	0	2789628	A	G
23	gk638864	0	2789643	A	T
23	gk515697	0	2789688	A	G
23	gk274362	0	2789775	A	G
23	gk878292	0	2789857	A	T
23	gk723905	0	2789868	A	G
23	gk678790	0	2790041	A	G
23	gk316095	0	2790080	A	G
23	gk412267	0	2790172	T	A
23	gk274363	0	2790216	A	G
23	gk714413	0	2790438	T	A
23	gk584698	0	2790623	T	C
23	gk274364	0	2790648	C	T
23	gk913207	0	2790730	A	G
23	gk787509	0	2790766	T	C
23	gk521995	0	2790794	T	C
23	gk560875	0	2790938	T	C
23	gk664429	0	2790991	T	C
23	gk811914	0	2790999	A	C
23	gk837803	0	2791035	A	G
23	gk274365	0	2791229	T	C
23	gk655505	0	2791325	A	G
23	gk714414	0	2791332	A	G
23	gk884589	0	2791580	T	C
23	gk274366	0	2791675	C	A
23	gk854555	0	2791787	A	G
23	gk389584	0	2791817	A	G
23	gk400482	0	2792055	A	G
23	gk817116	0	2792058	A	G
23	gk810460	0	2792060	A	G
23	gk736141	0	2792127	A	G
23	gk555914	0	2792151	T	C
23	gk747264	0	2792218	T	C
23	gk274367	0	2792606	T	A
23	gk366947	0	2792728	T	C
23	gk741112	0	2792739	T	C
23	gk274368	0	2792792	T	C
23	gk759793	0	2792870	A	T
23	gk274369	0	2792897	C	T
23	gk274370	0	2792907	A	T
23	gk845799	0	2792960	T	C
23	gk660177	0	2793166	A	G
23	gk741113	0	2793301	T	C
23	gk411417	0	2793512	G	A
23	gk927948	0	2793536	T	C
23	gk318876	0	2793583	A	G
23	gk274371	0	2793600	G	A
23	gk950831	0	2793663	AAC	A
23	gk910924	0	2793688	T	C
23	gk274372	0	2793714	T	C
23	gk404120	0	2793792	A	G
23	gk877319	0	2793908	A	G
23	gk605962	0	2793966	T	A
23	gk607343	0	2793991	T	C
23	gk323535	0	2794023	A	G
23	gk877320	0	2794048	A	G
23	gk274373	0	2794097	T	C
23	gk274374	0	2794238	A	G
23	gk871667	0	2794297	T	C
23	gk576873	0	2794317	T	C
23	gk725694	0	2794390	T	C
23	gk519154	0	2794487	A	G
23	gk961654	0	2794490	<DEL>	G
23	gk274375	0	2794841	T	A
23	gk274376	0	2794960	T	C
23	gk604546	0	2795197	A	G
23	gk274377	0	2795203	C	T
23	gk400816	0	2795285	T	C
23	gk492370	0	2795301	C	A
23	gk687748	0	2795313	T	C
23	gk922688	0	2795666	T	C
23	gk274378	0	2795760	A	G
23	gk331154	0	2795824	T	C
23	gk349564	0	2795904	T	C
23	gk600879	0	2795915	G	A
23	gk274379	0	2795957	A	G
23	gk623112	0	2795979	A	G
23	gk912500	0	2796013	T	C
23	gk914442	0	2796092	A	G
23	gk346278	0	2796153	T	G
23	gk346279	0	2796181	A	G
23	gk274380	0	2796221	T	C
23	gk854556	0	2796390	T	C
23	gk274381	0	2796465	T	C
23	gk735569	0	2796510	A	G
23	gk744404	0	2796531	A	G
23	gk586210	0	2796780	T	C
23	gk771243	0	2796822	A	G
23	gk342663	0	2796892	T	C
23	gk660178	0	2796928	A	G
23	gk586211	0	2797087	T	C
23	gk799459	0	2797105	T	C
23	gk791059	0	2797109	T	C
23	gk274382	0	2797118	A	G
23	gk381607	0	2797125	T	C
23	gk726080	0	2797298	A	G
23	gk387041	0	2797508	T	C
23	gk644499	0	2797510	G	T
23	gk274383	0	2797639	A	G
23	gk809397	0	2797724	T	C
23	gk274384	0	2797869	T	C
23	gk816499	0	2797875	A	G
23	gk574205	0	2797895	A	G
23	gk274385	0	2797923	T	C
23	gk598856	0	2797930	T	C
23	gk274386	0	2798007	A	G
23	gk274387	0	2798163	A	G
23	gk902325	0	2798246	A	G
23	gk512450	0	2798457	T	C
23	gk950832	0	2798808	T	TA
23	gk813197	0	2798914	T	C
23	gk435571	0	2799203	C	T
23	gk274389	0	2799353	A	G
23	gk439985	0	2799569	T	A
23	gk274390	0	2799803	A	G
23	gk950833	0	2799813	A	AT
23	gk618015	0	2799893	T	C
23	gk274391	0	2800001	A	G
23	gk640018	0	2800058	G	C
23	gk416429	0	2800231	A	G
23	gk274392	0	2800238	A	G
23	gk274393	0	2800292	T	C
23	gk623447	0	2800314	A	G
23	gk430379	0	2800447	T	A
23	gk500051	0	2800451	G	T
23	gk640019	0	2800646	A	G
23	gk585475	0	2800670	A	G
23	gk274394	0	2800680	G	A
23	gk369620	0	2800689	T	C
23	gk443196	0	2800697	T	C
23	gk565421	0	2801127	T	C
23	gk950834	0	2801161	TG	T
23	gk646444	0	2801189	A	G
23	gk274395	0	2801238	A	G
23	gk694372	0	2801446	A	G
23	gk641559	0	2801457	T	C
23	gk956834	0	2801494	T	C
23	gk685904	0	2801508	A	G
23	gk961801	0	2801884	<DEL>	C
23	gk913208	0	2802137	T	C
23	gk329765	0	2802144	G	C
23	gk487784	0	2802217	T	C
23	gk895309	0	2802282	C	T
23	gk408828	0	2802446	T	C
23	gk809398	0	2802592	T	C
23	gk352977	0	2802875	T	C
23	gk274396	0	2802910	T	C
23	gk398465	0	2802930	A	G
23	gk776723	0	2803037	G	T
23	gk764249	0	2803156	A	G
23	gk813198	0	2803281	T	C
23	gk618016	0	2803301	G	T
23	gk869306	0	2803339	A	G
23	gk810461	0	2803677	T	C
23	gk792603	0	2803754	T	C
23	gk496807	0	2803769	A	G
23	gk938675	0	2803801	T	C
23	gk704959	0	2803815	T	C
23	gk854557	0	2803939	T	C
23	gk274397	0	2803952	T	C
23	gk329213	0	2804038	T	C
23	gk882221	0	2804493	A	G
23	gk853859	0	2804521	A	G
23	gk912007	0	2804532	A	G
23	gk373775	0	2804627	A	G
23	gk274398	0	2804654	A	G
23	gk957387	0	2804743	T	C
23	gk633021	0	2804898	A	G
23	gk649417	0	2805141	T	C
23	gk596932	0	2805322	A	G
23	gk467939	0	2805399	A	G
23	gk674865	0	2805569	A	G
23	gk379467	0	2805687	A	G
23	gk274399	0	2805720	A	G
23	gk693938	0	2805769	T	A
23	gk685905	0	2805861	A	G
23	gk879974	0	2806040	T	C
23	gk801698	0	2806071	T	C
23	gk354017	0	2806158	T	C
23	gk930096	0	2806233	T	C
23	gk274400	0	2806316	T	C
23	gk933425	0	2806485	T	C
23	gk905773	0	2807004	C	T
23	gk480155	0	2807089	T	C
23	gk480156	0	2807141	T	C
23	gk555915	0	2807159	T	C
23	gk708498	0	2807295	T	C
23	gk369278	0	2807335	T	C
23	gk772192	0	2807459	T	A
23	gk848060	0	2807490	A	G
23	gk773065	0	2807553	A	G
23	gk842610	0	2807567	A	G
23	gk842611	0	2807570	G	A
23	gk703578	0	2807614	T	C
23	gk583255	0	2807769	T	A
23	gk485787	0	2807945	A	G
23	gk274401	0	2808174	A	G
23	gk583256	0	2808239	T	C
23	gk470582	0	2808250	T	C
23	gk703579	0	2808479	T	C
23	gk544791	0	2808482	A	G
23	gk539775	0	2808498	T	C
23	gk516217	0	2808567	T	C
23	gk671454	0	2808582	A	T
23	gk671455	0	2808731	A	G
23	gk313754	0	2808837	A	G
23	gk337819	0	2809092	T	C
23	gk457454	0	2809327	T	A
23	gk444989	0	2809512	G	A
23	gk487785	0	2809538	T	A
23	gk423331	0	2810151	T	C
23	gk274402	0	2810220	T	C
23	gk337820	0	2810874	T	C
23	gk274403	0	2811419	A	T
23	gk937635	0	2811636	T	C
23	gk487179	0	2811886	A	T
23	gk920478	0	2812250	A	T
23	gk274404	0	2812327	T	C
23	gk274405	0	2812769	T	C
23	gk473325	0	2812874	T	C
23	gk605306	0	2812989	T	C
23	gk733271	0	2813074	A	G
23	gk274406	0	2813150	A	G
23	gk274407	0	2813247	T	A
23	gk470583	0	2813797	G	T
23	gk274408	0	2813866	A	G
23	gk608934	0	2813997	A	G
23	gk919398	0	2814130	A	G
23	gk274409	0	2814262	A	T
23	gk274410	0	2814313	T	G
23	gk274411	0	2814462	T	C
23	gk680075	0	2814599	A	T
23	gk695012	0	2814644	C	T
23	gk274412	0	2814663	C	T
23	gk890308	0	2814699	T	C
23	gk385244	0	2814701	A	G
23	gk464338	0	2814800	A	G
23	gk274413	0	2814923	C	T
23	gk580916	0	2815234	T	A
23	gk435145	0	2815255	A	T
23	gk531205	0	2815264	T	C
23	gk896372	0	2815370	A	G
23	gk274414	0	2815475	A	G
23	gk274415	0	2815493	A	T
23	gk631326	0	2815572	T	C
23	gk274416	0	2815707	A	G
23	gk786885	0	2815731	T	C
23	gk886047	0	2815753	T	C
23	gk595778	0	2815755	T	C
23	gk414347	0	2815882	A	G
23	gk615183	0	2815998	T	C
23	gk760303	0	2816368	A	G
23	gk611313	0	2816506	G	T
23	gk371290	0	2816619	T	C
23	gk631927	0	2816777	C	T
23	gk274417	0	2816973	A	G
23	gk371974	0	2817068	T	C
23	gk274418	0	2817083	T	C
23	gk893574	0	2817103	A	G
23	gk725695	0	2817106	T	C
23	gk929482	0	2817113	T	C
23	gk497330	0	2817173	A	G
23	gk458325	0	2817681	G	A
23	gk458326	0	2817760	A	C
23	gk274419	0	2818079	A	G
23	gk483202	0	2818191	A	G
23	gk512451	0	2818229	T	C
23	gk460108	0	2818244	T	C
23	gk326862	0	2818546	T	C
23	gk274420	0	2818565	T	C
23	gk755663	0	2818783	T	C
23	gk731124	0	2818817	T	A
23	gk831079	0	2819040	A	G
23	gk326863	0	2819083	A	T
23	gk929483	0	2819133	T	C
23	gk394225	0	2819244	T	A
23	gk383790	0	2819257	A	G
23	gk390954	0	2819265	T	C
23	gk556866	0	2819709	A	G
23	gk640735	0	2819774	T	C
23	gk556867	0	2819869	A	G
23	gk479068	0	2819934	T	C
23	gk381090	0	2819980	A	T
23	gk731125	0	2820260	A	G
23	gk583257	0	2820315	T	C
23	gk380807	0	2820377	A	T
23	gk716109	0	2820379	A	T
23	gk274421	0	2820506	A	G
23	gk274422	0	2820510	A	G
23	gk959123	0	2820553	A	G
23	gk627942	0	2820597	A	T
23	gk892042	0	2820647	A	G
23	gk816500	0	2820703	A	G
23	gk326419	0	2820821	A	G
23	gk274423	0	2821086	G	A
23	gk736843	0	2821226	G	T
23	gk684646	0	2821351	T	C
23	gk819698	0	2821805	T	C
23	gk684647	0	2821876	T	G
23	gk376965	0	2821931	A	G
23	gk684648	0	2821931	T	G
23	gk907197	0	2822154	T	C
23	gk326105	0	2822431	T	C
23	gk274424	0	2822438	A	G
23	gk621575	0	2822621	T	C
23	gk274425	0	2822653	T	C
23	gk693230	0	2822955	A	G
23	gk274426	0	2823128	T	C
23	gk274427	0	2823334	A	G
23	gk682858	0	2823416	T	C
23	gk792604	0	2823783	T	C
23	gk274428	0	2823832	A	G
23	gk825045	0	2824081	A	G
23	gk473873	0	2824876	A	G
23	gk739299	0	2824906	T	G
23	gk274429	0	2824995	T	C
23	gk957960	0	2825179	A	G
23	gk274430	0	2825180	A	G
23	gk961704	0	2825399	ATCAATCG	A
23	gk463127	0	2825410	T	C
23	gk518487	0	2825551	T	C
23	gk390632	0	2825612	A	G
23	gk800997	0	2825780	A	G
23	gk838435	0	2825938	T	A
23	gk274431	0	2826006	G	A
23	gk519155	0	2826080	A	G
23	gk759794	0	2826106	A	G
23	gk777729	0	2826145	A	G
23	gk907641	0	2826275	A	G
23	gk755664	0	2826377	T	C
23	gk364567	0	2826425	T	C
23	gk938278	0	2826427	T	C
23	gk274432	0	2826564	A	G
23	gk527009	0	2826566	A	G
23	gk779806	0	2826574	A	G
23	gk772704	0	2826611	T	C
23	gk841933	0	2826614	T	C
23	gk413471	0	2826661	G	A
23	gk765002	0	2826685	A	T
23	gk523456	0	2826820	A	G
23	gk274433	0	2827060	T	C
23	gk274434	0	2827091	T	C
23	gk274435	0	2827123	A	G
23	gk749190	0	2827124	A	G
23	gk831776	0	2827209	T	C
23	gk274436	0	2827598	G	T
23	gk700406	0	2827696	T	C
23	gk274437	0	2827752	T	C
23	gk274438	0	2828000	T	C
23	gk370157	0	2828059	A	G
23	gk364081	0	2828102	A	G
23	gk274439	0	2828153	A	G
23	gk686903	0	2828161	T	C
23	gk727618	0	2828165	T	C
23	gk842612	0	2828234	A	G
23	gk372262	0	2828241	T	C
23	gk706680	0	2828257	T	A
23	gk674866	0	2828306	A	G
23	gk950835	0	2828723	CT	C
23	gk357029	0	2829418	A	G
23	gk587076	0	2829447	A	G
23	gk565422	0	2829482	T	C
23	gk274440	0	2830013	T	C
23	gk593572	0	2830161	T	C
23	gk385245	0	2830188	C	A
23	gk621576	0	2830311	T	C
23	gk848549	0	2830462	T	C
23	gk771244	0	2830490	A	G
23	gk849100	0	2830558	T	C
23	gk848550	0	2830565	T	C
23	gk440649	0	2830672	A	T
23	gk847382	0	2830673	A	G
23	gk274441	0	2831109	T	C
23	gk950836	0	2831333	G	GT
23	gk552386	0	2831495	T	C
23	gk889214	0	2831529	A	G
23	gk400817	0	2831630	T	C
23	gk916693	0	2831699	A	G
23	gk437150	0	2831717	G	A
23	gk274442	0	2831724	A	G
23	gk852664	0	2831784	A	G
23	gk733917	0	2831794	G	T
23	gk950837	0	2831892	C	CA
23	gk400818	0	2831906	A	G
23	gk543378	0	2831986	A	G
23	gk274443	0	2832536	T	C
23	gk525491	0	2832761	A	G
23	gk598857	0	2833052	T	C
23	gk950838	0	2833644	C	CT
23	gk274444	0	2833717	A	T
23	gk768811	0	2833872	T	C
23	gk898094	0	2834052	A	G
23	gk794354	0	2834068	A	T
23	gk638865	0	2834207	A	G
23	gk736142	0	2834219	T	C
23	gk571669	0	2834265	A	G
23	gk833113	0	2834328	T	C
23	gk274445	0	2834533	A	G
23	gk553538	0	2834679	T	C
23	gk848061	0	2834682	A	G
23	gk462170	0	2834830	T	C
23	gk274446	0	2835128	A	G
23	gk692683	0	2835172	A	G
23	gk274447	0	2835546	A	G
23	gk274448	0	2835628	T	C
23	gk902822	0	2836122	A	G
23	gk720964	0	2836129	A	G
23	gk590206	0	2836275	T	C
23	gk274449	0	2836276	T	C
23	gk570668	0	2836330	A	G
23	gk274450	0	2836421	T	C
23	gk274451	0	2836668	T	C
23	gk584095	0	2836694	A	G
23	gk521996	0	2836722	T	C
23	gk714989	0	2836733	T	C
23	gk478201	0	2836751	T	C
23	gk403690	0	2836826	T	C
23	gk377538	0	2836839	T	C
23	gk551337	0	2836905	T	C
23	gk274452	0	2836963	T	C
23	gk274453	0	2836995	A	G
23	gk561472	0	2837041	A	G
23	gk670977	0	2837219	A	G
23	gk813682	0	2837347	T	A
23	gk725696	0	2837668	T	C
23	gk835244	0	2837768	T	C
23	gk429884	0	2837804	T	C
23	gk530868	0	2837805	A	G
23	gk274454	0	2837844	A	G
23	gk837238	0	2837868	T	C
23	gk489832	0	2837881	A	T
23	gk274455	0	2837944	A	G
23	gk563221	0	2837982	T	C
23	gk688196	0	2838097	T	C
23	gk364082	0	2838282	T	A
23	gk450215	0	2838345	A	G
23	gk492371	0	2838380	T	C
23	gk448207	0	2838504	A	T
23	gk621148	0	2838517	G	T
23	gk797821	0	2838538	T	C
23	gk694373	0	2838633	A	G
23	gk314452	0	2838744	A	G
23	gk668601	0	2838745	A	G
23	gk274456	0	2838847	A	G
23	gk530869	0	2839011	A	G
23	gk410354	0	2839092	G	T
23	gk557387	0	2839241	T	C
23	gk893575	0	2839439	A	G
23	gk378404	0	2839639	A	G
23	gk274457	0	2839817	A	G
23	gk850271	0	2840142	A	G
23	gk771667	0	2840216	C	T
23	gk321590	0	2840399	T	C
23	gk511381	0	2840519	A	G
23	gk874413	0	2840582	A	G
23	gk686377	0	2840590	A	G
23	gk643456	0	2840721	T	A
23	gk321591	0	2840727	A	G
23	gk274458	0	2840779	A	G
23	gk385246	0	2840806	A	G
23	gk506719	0	2841576	A	G
23	gk791060	0	2841721	T	C
23	gk565423	0	2841863	T	C
23	gk274459	0	2842031	A	G
23	gk380063	0	2842209	T	C
23	gk760304	0	2842234	A	G
23	gk676624	0	2842316	T	C
23	gk675499	0	2842349	T	C
23	gk876396	0	2842516	A	G
23	gk274460	0	2843478	C	A
23	gk274461	0	2843531	T	C
23	gk274462	0	2843543	C	T
23	gk274463	0	2843582	T	C
23	gk673085	0	2843646	T	C
23	gk274464	0	2843699	T	C
23	gk750123	0	2843871	C	T
23	gk456920	0	2843878	T	C
23	gk950839	0	2843881	G	GT
23	gk727619	0	2843916	C	A
23	gk456921	0	2843945	A	G
23	gk274465	0	2844361	A	G
23	gk834606	0	2844525	G	A
23	gk674867	0	2844760	C	T
23	gk401454	0	2844812	A	G
23	gk602341	0	2844839	T	C
23	gk824504	0	2844865	G	A
23	gk959124	0	2844968	A	G
23	gk274466	0	2845120	T	C
23	gk505083	0	2845138	A	G
23	gk329766	0	2845170	T	C
23	gk419614	0	2845610	G	A
23	gk486503	0	2845694	A	G
23	gk565424	0	2845723	T	C
23	gk632350	0	2845759	A	G
23	gk274467	0	2845779	G	A
23	gk407811	0	2845918	A	T
23	gk274468	0	2845999	A	G
23	gk274469	0	2846026	T	C
23	gk274470	0	2846182	A	T
23	gk274471	0	2846252	A	G
23	gk589621	0	2846277	T	C
23	gk274472	0	2846337	A	G
23	gk712887	0	2846370	A	G
23	gk433624	0	2846409	A	G
23	gk510904	0	2846504	T	C
23	gk716110	0	2846538	T	C
23	gk389188	0	2846622	T	C
23	gk686378	0	2846635	C	T
23	gk761744	0	2846637	A	G
23	gk274473	0	2846751	A	G
23	gk667922	0	2846765	A	G
23	gk461647	0	2846941	A	G
23	gk471983	0	2847073	C	T
23	gk378900	0	2847496	T	C
23	gk938676	0	2847573	A	T
23	gk621149	0	2847639	T	C
23	gk274474	0	2847682	A	G
23	gk461648	0	2847699	A	T
23	gk564803	0	2847727	T	G
23	gk365530	0	2847878	T	C
23	gk274475	0	2847892	T	C
23	gk518488	0	2848043	T	C
23	gk882222	0	2848182	A	G
23	gk727002	0	2848334	T	C
23	gk769651	0	2848647	T	C
23	gk320259	0	2848789	A	T
23	gk950840	0	2848792	C	CGT
23	gk811915	0	2848889	A	G
23	gk274476	0	2848973	T	C
23	gk515127	0	2849248	T	C
23	gk872178	0	2849289	A	G
23	gk274477	0	2849471	A	G
23	gk274478	0	2849493	T	C
23	gk837804	0	2849516	A	G
23	gk274479	0	2849524	T	C
23	gk844430	0	2849552	A	G
23	gk274480	0	2849595	T	C
23	gk643975	0	2849604	A	G
23	gk274481	0	2849660	A	G
23	gk346280	0	2849713	A	G
23	gk602342	0	2849861	T	C
23	gk389189	0	2849979	T	C
23	gk352595	0	2849980	T	C
23	gk274482	0	2850015	T	C
23	gk657545	0	2850309	A	G
23	gk460109	0	2850450	G	A
23	gk274483	0	2850517	A	T
23	gk557940	0	2850537	A	T
23	gk447325	0	2850568	A	G
23	gk274484	0	2850571	G	T
23	gk778373	0	2850669	A	G
23	gk714014	0	2850748	G	T
23	gk666811	0	2850765	T	C
23	gk274485	0	2850820	T	C
23	gk906876	0	2850830	T	C
23	gk274486	0	2850867	T	C
23	gk513926	0	2851024	A	G
23	gk698358	0	2851129	A	G
23	gk274487	0	2851225	T	C
23	gk274488	0	2851271	T	C
23	gk728718	0	2851304	T	C
23	gk808337	0	2851406	T	A
23	gk359371	0	2851421	A	G
23	gk274489	0	2851450	A	G
23	gk598858	0	2851563	G	A
23	gk725697	0	2851688	T	C
23	gk492894	0	2851932	T	C
23	gk332773	0	2851943	A	G
23	gk764647	0	2851996	T	C
23	gk274490	0	2852107	T	C
23	gk653945	0	2852114	A	G
23	gk492895	0	2852136	T	C
23	gk716111	0	2852327	A	G
23	gk549993	0	2852409	T	C
23	gk766384	0	2852482	T	C
23	gk274491	0	2852602	A	G
23	gk447643	0	2852637	T	C
23	gk337821	0	2852816	T	C
23	gk660179	0	2852851	A	G
23	gk274492	0	2852889	A	G
23	gk274493	0	2852907	T	C
23	gk326420	0	2852940	A	G
23	gk749191	0	2853096	C	T
23	gk630804	0	2853177	G	A
23	gk656357	0	2853247	T	C
23	gk467941	0	2853324	A	G
23	gk457839	0	2853416	A	T
23	gk274494	0	2853563	A	G
23	gk362504	0	2853596	A	G
23	gk443056	0	2853750	T	A
23	gk554907	0	2854012	A	T
23	gk274495	0	2854117	A	G
23	gk953822	0	2854193	A	G
23	gk669746	0	2854208	A	G
23	gk682309	0	2854258	T	C
23	gk274496	0	2854317	T	C
23	gk642469	0	2854399	A	G
23	gk840324	0	2854494	T	C
23	gk516218	0	2854800	T	C
23	gk274497	0	2854815	T	C
23	gk274498	0	2854978	A	G
23	gk861832	0	2855082	G	A
23	gk819699	0	2855222	T	C
23	gk591254	0	2855233	T	C
23	gk345236	0	2855303	T	C
23	gk647880	0	2855636	A	G
23	gk811133	0	2855793	T	C
23	gk549412	0	2855845	T	C
23	gk600201	0	2856202	T	C
23	gk274499	0	2856450	A	G
23	gk542776	0	2856787	T	C
23	gk274500	0	2856840	T	C
23	gk768298	0	2856848	T	A
23	gk676625	0	2856873	T	C
23	gk412802	0	2856912	G	A
23	gk274501	0	2856966	T	C
23	gk810462	0	2857192	G	T
23	gk894924	0	2857275	A	G
23	gk274502	0	2857483	A	C
23	gk274503	0	2857583	T	C
23	gk957388	0	2857627	T	C
23	gk437397	0	2857658	T	A
23	gk427543	0	2857769	A	G
23	gk274504	0	2857784	G	T
23	gk810463	0	2857920	C	T
23	gk725088	0	2857956	T	C
23	gk274505	0	2858204	A	G
23	gk768299	0	2858698	T	C
23	gk877021	0	2858861	T	C
23	gk274506	0	2858866	T	C
23	gk457840	0	2859164	T	C
23	gk417348	0	2859355	T	C
23	gk274507	0	2859683	A	G
23	gk648342	0	2859773	A	G
23	gk318377	0	2859892	T	C
23	gk274508	0	2859913	A	G
23	gk592319	0	2860353	T	C
23	gk667923	0	2860549	A	T
23	gk588330	0	2860552	T	C
23	gk934001	0	2860605	A	G
23	gk274509	0	2860633	T	C
23	gk767285	0	2860648	A	G
23	gk657011	0	2860698	A	G
23	gk274510	0	2861054	A	G
23	gk590207	0	2861157	T	C
23	gk274511	0	2861166	A	G
23	gk392874	0	2861248	A	G
23	gk725698	0	2861399	G	T
23	gk741115	0	2861634	T	C
23	gk274512	0	2861713	T	A
23	gk274513	0	2861725	A	G
23	gk274514	0	2861863	A	G
23	gk274515	0	2861914	A	G
23	gk826095	0	2862093	T	C
23	gk954542	0	2862257	A	G
23	gk274516	0	2862306	T	C
23	gk439721	0	2862519	T	C
23	gk274517	0	2862604	G	A
23	gk702174	0	2862619	T	C
23	gk659415	0	2862657	T	C
23	gk555333	0	2862770	A	T
23	gk560876	0	2862803	T	C
23	gk530870	0	2862849	A	G
23	gk492372	0	2862916	T	C
23	gk322003	0	2862979	A	G
23	gk844431	0	2863013	A	G
23	gk695013	0	2863175	T	C
23	gk570669	0	2863241	A	G
23	gk413472	0	2863337	C	T
23	gk600880	0	2863626	T	C
23	gk274518	0	2864080	A	G
23	gk631928	0	2864163	A	G
23	gk351650	0	2864226	T	C
23	gk950841	0	2864266	AT	A
23	gk372263	0	2864416	A	G
23	gk741116	0	2864478	T	C
23	gk403259	0	2864498	T	C
23	gk643020	0	2864597	T	C
23	gk919974	0	2864709	T	A
23	gk677481	0	2864786	A	G
23	gk274519	0	2864876	T	C
23	gk859307	0	2864912	T	C
23	gk509192	0	2865054	A	G
23	gk378117	0	2865118	A	G
23	gk859308	0	2865241	T	C
23	gk886415	0	2865350	G	C
23	gk962305	0	2865398	TCATTTTTTTTT	TTTGTTTGGCCACCATGGAGCTACGAACAAGCACCACCACCACAGCCAATTTACAGAAACATCTGAAAATCTTGCTCAACCTTGACAATGTTTGATA
23	gk876397	0	2865405	A	G
23	gk526495	0	2865572	T	C
23	gk635906	0	2865599	T	C
23	gk407555	0	2865633	G	A
23	gk407556	0	2865636	A	T
23	gk684134	0	2865868	T	A
23	gk371975	0	2865987	T	C
23	gk624894	0	2866255	T	C
23	gk723077	0	2866400	A	G
23	gk677482	0	2866472	A	G
23	gk274520	0	2866620	C	T
23	gk704566	0	2866899	T	C
23	gk504478	0	2866948	A	G
23	gk274521	0	2867004	A	G
23	gk274522	0	2867012	A	C
23	gk903345	0	2867100	A	G
23	gk274523	0	2867183	A	T
23	gk274524	0	2867203	T	C
23	gk465425	0	2867287	A	T
23	gk274525	0	2867376	T	C
23	gk384147	0	2867386	T	C
23	gk583258	0	2867422	T	C
23	gk934002	0	2867684	T	C
23	gk548800	0	2867694	A	G
23	gk900775	0	2867776	T	C
23	gk274526	0	2867814	A	T
23	gk736844	0	2867859	G	T
23	gk875444	0	2867914	T	C
23	gk321390	0	2867996	A	G
23	gk850808	0	2868170	T	C
23	gk274527	0	2868229	T	C
23	gk274528	0	2868279	A	G
23	gk745017	0	2868298	A	G
23	gk961955	0	2868364	ATGTATGTAGTGTAGTTTA	AAAGGGT
23	gk274529	0	2868491	A	G
23	gk673086	0	2868625	T	C
23	gk274530	0	2868711	A	G
23	gk915981	0	2868781	A	G
23	gk750124	0	2869026	A	G
23	gk274531	0	2869061	T	C
23	gk582710	0	2869089	T	C
23	gk774210	0	2869103	C	T
23	gk443057	0	2869160	T	C
23	gk352978	0	2869396	T	C
23	gk821422	0	2869939	T	C
23	gk760855	0	2870237	A	G
23	gk901394	0	2870257	A	G
23	gk721783	0	2870323	T	C
23	gk561473	0	2870417	A	G
23	gk274532	0	2870605	A	G
23	gk514313	0	2870867	T	C
23	gk590208	0	2870886	T	C
23	gk392875	0	2870989	A	G
23	gk509193	0	2871067	G	T
23	gk959880	0	2871130	A	AG
23	gk488925	0	2871262	T	C
23	gk345468	0	2871275	T	C
23	gk480157	0	2871287	T	C
23	gk356627	0	2871303	A	G
23	gk890786	0	2871417	T	C
23	gk734589	0	2871544	T	C
23	gk655967	0	2871645	T	C
23	gk418949	0	2871889	C	T
23	gk616904	0	2871980	C	T
23	gk634020	0	2872178	C	A
23	gk326864	0	2872328	A	T
23	gk274533	0	2872411	C	A
23	gk580269	0	2872586	T	C
23	gk627943	0	2872672	T	C
23	gk472878	0	2872802	C	A
23	gk731854	0	2872919	A	G
23	gk904665	0	2872958	A	G
23	gk274534	0	2872964	T	C
23	gk640736	0	2872974	T	C
23	gk356628	0	2873036	A	G
23	gk809399	0	2873151	T	C
23	gk274535	0	2873312	G	A
23	gk950843	0	2873764	GT	G
23	gk907642	0	2873780	A	G
23	gk784347	0	2873857	A	G
23	gk274536	0	2873977	T	G
23	gk274537	0	2874006	A	G
23	gk833114	0	2874339	A	T
23	gk407901	0	2874484	T	C
23	gk687350	0	2874658	T	C
23	gk440962	0	2874660	A	G
23	gk811134	0	2874698	T	C
23	gk892043	0	2874718	T	C
23	gk598859	0	2874754	T	C
23	gk931208	0	2874800	A	G
23	gk932299	0	2874841	T	C
23	gk610582	0	2874874	T	C
23	gk564279	0	2874914	A	G
23	gk274538	0	2874928	T	C
23	gk919975	0	2875032	A	G
23	gk274539	0	2875062	A	T
23	gk341242	0	2875287	T	C
23	gk736143	0	2875288	A	G
23	gk898095	0	2875393	A	G
23	gk274540	0	2875595	A	G
23	gk274541	0	2875844	T	C
23	gk813199	0	2876017	T	C
23	gk501801	0	2876070	T	C
23	gk733272	0	2876173	T	A
23	gk439722	0	2876273	T	A
23	gk760305	0	2876303	C	T
23	gk615184	0	2876574	T	C
23	gk274542	0	2876686	T	C
23	gk938279	0	2877062	C	T
23	gk311766	0	2877295	A	T
23	gk274543	0	2877449	T	C
23	gk950844	0	2877602	TG	T
23	gk448208	0	2877626	C	T
23	gk274544	0	2877913	T	C
23	gk605307	0	2878123	T	C
23	gk509907	0	2878192	A	G
23	gk880387	0	2878291	T	C
23	gk274545	0	2878325	T	C
23	gk274546	0	2878335	T	A
23	gk457455	0	2878383	A	G
23	gk274547	0	2878408	T	C
23	gk925101	0	2878637	G	A
23	gk823499	0	2878881	T	C
23	gk574629	0	2878887	A	G
23	gk660632	0	2878914	T	C
23	gk720014	0	2879367	A	G
23	gk552387	0	2879471	T	C
23	gk633647	0	2879506	T	C
23	gk722445	0	2879597	T	A
23	gk760856	0	2879629	A	G
23	gk678791	0	2879652	A	G
23	gk642470	0	2879800	T	C
23	gk552388	0	2879815	A	C
23	gk800998	0	2879820	A	G
23	gk677754	0	2880036	T	C
23	gk734590	0	2880047	T	C
23	gk790448	0	2880083	T	A
23	gk808794	0	2880110	T	C
23	gk629214	0	2880306	A	G
23	gk547758	0	2880606	A	G
23	gk274548	0	2880998	A	G
23	gk788685	0	2881046	A	G
23	gk724568	0	2881052	T	C
23	gk683679	0	2881323	T	C
23	gk274549	0	2881344	T	C
23	gk846289	0	2881410	A	G
23	gk274550	0	2881455	T	A
23	gk274551	0	2881468	T	C
23	gk808795	0	2881595	T	C
23	gk274552	0	2881604	A	G
23	gk274553	0	2881609	A	G
23	gk589622	0	2881872	T	C
23	gk673087	0	2882131	T	C
23	gk848551	0	2882144	G	A
23	gk274554	0	2882149	A	T
23	gk873704	0	2882387	T	C
23	gk351651	0	2882425	T	C
23	gk274555	0	2882499	A	G
23	gk686379	0	2882938	A	G
23	gk729211	0	2883273	T	C
23	gk332308	0	2883301	T	C
23	gk950845	0	2883394	GT	G
23	gk358055	0	2883715	A	G
23	gk528445	0	2883759	G	A
23	gk425250	0	2883766	G	A
23	gk519156	0	2883872	A	T
23	gk375956	0	2883910	A	G
23	gk274556	0	2883958	A	G
23	gk528446	0	2884618	A	T
23	gk389585	0	2884708	A	G
23	gk901395	0	2884761	A	G
23	gk624515	0	2884790	T	C
23	gk274557	0	2884797	T	C
23	gk572311	0	2884848	T	C
23	gk676626	0	2884849	T	C
23	gk578660	0	2885002	T	C
23	gk274558	0	2885184	C	A
23	gk695014	0	2885185	T	C
23	gk528447	0	2885229	A	G
23	gk888366	0	2885371	A	G
23	gk683680	0	2885459	T	C
23	gk573033	0	2885465	T	C
23	gk274559	0	2885477	T	C
23	gk361226	0	2885512	A	C
23	gk371291	0	2885615	T	C
23	gk484043	0	2885622	A	T
23	gk892466	0	2885718	T	C
23	gk846290	0	2885787	A	G
23	gk274560	0	2885955	T	C
23	gk695598	0	2886039	G	A
23	gk421197	0	2886179	C	A
23	gk443804	0	2886206	T	A
23	gk384148	0	2886262	T	C
23	gk899681	0	2886282	A	G
23	gk950846	0	2886458	TA	T
23	gk950847	0	2886510	T	TA
23	gk680679	0	2886793	A	G
23	gk439986	0	2886993	A	T
23	gk934003	0	2887081	T	C
23	gk635391	0	2887129	G	T
23	gk736144	0	2887198	T	C
23	gk323536	0	2887252	A	G
23	gk767286	0	2887308	A	G
23	gk877022	0	2887665	T	C
23	gk274561	0	2887675	A	G
23	gk274562	0	2887738	T	C
23	gk479069	0	2888018	A	G
23	gk535929	0	2888083	G	T
23	gk274563	0	2888316	T	C
23	gk274564	0	2888378	T	C
23	gk274565	0	2888464	T	C
23	gk274566	0	2888560	A	G
23	gk523457	0	2888569	A	G
23	gk274567	0	2888577	A	G
23	gk789342	0	2888615	A	G
23	gk534431	0	2888792	T	C
23	gk786886	0	2888798	T	C
23	gk315133	0	2889007	T	C
23	gk483650	0	2889080	C	A
23	gk595779	0	2889087	T	C
23	gk824505	0	2889094	T	C
23	gk869307	0	2889156	A	G
23	gk274568	0	2889368	A	G
23	gk274569	0	2889400	G	A
23	gk489411	0	2889525	A	G
23	gk274570	0	2889734	T	C
23	gk337822	0	2889759	T	C
23	gk274571	0	2889776	A	C
23	gk274572	0	2889867	T	C
23	gk511382	0	2889955	A	T
23	gk697325	0	2890169	C	A
23	gk607344	0	2890363	A	T
23	gk274573	0	2890502	T	C
23	gk274574	0	2890536	G	A
23	gk274575	0	2890917	A	G
23	gk573034	0	2890973	T	C
23	gk274576	0	2891114	T	C
23	gk779356	0	2891117	T	C
23	gk825046	0	2891118	A	G
23	gk714015	0	2891172	T	C
23	gk392876	0	2891312	A	G
23	gk274577	0	2891331	T	C
23	gk274578	0	2891529	T	C
23	gk397067	0	2891636	A	G
23	gk274579	0	2891687	A	G
23	gk474842	0	2891780	G	T
23	gk274580	0	2891942	T	G
23	gk641102	0	2891999	A	G
23	gk342539	0	2892094	T	C
23	gk555916	0	2892140	T	C
23	gk669747	0	2892141	T	C
23	gk274581	0	2892146	T	C
23	gk274582	0	2892192	A	G
23	gk274583	0	2892286	T	C
23	gk274584	0	2892661	A	G
23	gk392877	0	2892662	A	G
23	gk274585	0	2892916	G	A
23	gk778830	0	2893103	T	C
23	gk637551	0	2893111	A	T
23	gk333427	0	2893145	A	G
23	gk936956	0	2893167	A	G
23	gk884162	0	2893271	A	G
23	gk867605	0	2893499	T	C
23	gk633022	0	2893507	A	G
23	gk651330	0	2893554	A	G
23	gk935242	0	2893642	G	A
23	gk729212	0	2893740	T	C
23	gk274586	0	2894004	A	G
23	gk638866	0	2894045	A	G
23	gk274587	0	2894150	T	C
23	gk571089	0	2894184	T	C
23	gk534881	0	2894215	A	G
23	gk474843	0	2894708	T	C
23	gk507640	0	2894712	A	G
23	gk631327	0	2894771	T	C
23	gk833115	0	2895056	T	C
23	gk704567	0	2895291	T	C
23	gk449173	0	2895312	G	A
23	gk950848	0	2895394	TA	T
23	gk274588	0	2895624	G	A
23	gk878881	0	2895729	A	G
23	gk684135	0	2895787	T	C
23	gk627944	0	2895906	T	C
23	gk780151	0	2895988	T	C
23	gk887932	0	2896064	A	G
23	gk457456	0	2896115	A	G
23	gk817117	0	2896161	A	G
23	gk274589	0	2896193	T	C
23	gk520165	0	2896231	A	G
23	gk509908	0	2896435	A	G
23	gk543379	0	2896452	A	G
23	gk921903	0	2896561	A	G
23	gk274590	0	2896569	T	C
23	gk565425	0	2897365	A	G
23	gk950849	0	2897392	CT	C
23	gk915982	0	2897509	G	T
23	gk685906	0	2897595	C	T
23	gk274591	0	2897715	A	G
23	gk670978	0	2897827	A	G
23	gk923331	0	2897992	G	A
23	gk274592	0	2898146	T	C
23	gk818349	0	2898160	A	G
23	gk484697	0	2898309	T	C
23	gk871668	0	2898344	T	C
23	gk683325	0	2898465	A	G
23	gk557941	0	2898532	T	C
23	gk686904	0	2898699	T	C
23	gk390633	0	2898769	A	G
23	gk438329	0	2898852	A	T
23	gk464339	0	2898864	T	C
23	gk586212	0	2899030	T	C
23	gk902326	0	2899257	A	G
23	gk327663	0	2899370	T	C
23	gk464340	0	2899461	A	G
23	gk772193	0	2899485	T	C
23	gk958494	0	2899595	T	C
23	gk727620	0	2899671	A	G
23	gk636576	0	2899748	A	G
23	gk570670	0	2899786	A	G
23	gk714415	0	2899888	T	C
23	gk274593	0	2900137	A	G
23	gk412803	0	2900363	A	G
23	gk904666	0	2900655	A	G
23	gk586213	0	2900712	T	C
23	gk862967	0	2900816	A	G
23	gk839048	0	2900838	G	T
23	gk760857	0	2901175	A	G
23	gk607345	0	2901301	A	G
23	gk769338	0	2901304	T	C
23	gk274594	0	2901383	T	C
23	gk896373	0	2901403	A	G
23	gk274595	0	2901414	A	G
23	gk932779	0	2901502	T	A
23	gk274596	0	2901581	A	G
23	gk521997	0	2901803	T	A
23	gk274597	0	2901832	G	T
23	gk359969	0	2902235	A	G
23	gk576324	0	2902440	A	G
23	gk274598	0	2902449	A	G
23	gk631328	0	2902497	T	C
23	gk727621	0	2902753	A	G
23	gk481704	0	2902759	T	C
23	gk274599	0	2902826	T	C
23	gk274600	0	2902848	T	A
23	gk702175	0	2902875	T	C
23	gk791061	0	2902884	T	C
23	gk788195	0	2902960	G	T
23	gk926716	0	2903494	T	C
23	gk527917	0	2903549	A	G
23	gk676627	0	2903652	A	T
23	gk778831	0	2903753	T	C
23	gk755665	0	2903762	T	C
23	gk274601	0	2903806	T	C
23	gk274602	0	2903886	C	A
23	gk460110	0	2903900	A	G
23	gk899682	0	2903901	A	G
23	gk274603	0	2904077	A	G
23	gk950850	0	2904077	G	GAA
23	gk374280	0	2904161	T	C
23	gk865662	0	2904227	A	G
23	gk921099	0	2904283	T	C
23	gk435875	0	2904473	A	T
23	gk274604	0	2904624	A	G
23	gk706681	0	2904666	T	C
23	gk711442	0	2904870	A	T
23	gk930684	0	2905016	A	G
23	gk374281	0	2905162	A	T
23	gk772194	0	2905424	T	C
23	gk411418	0	2905449	A	G
23	gk274605	0	2905943	T	C
23	gk330315	0	2906234	A	G
23	gk887933	0	2906264	A	G
23	gk274606	0	2906325	T	A
23	gk448748	0	2906466	A	G
23	gk274607	0	2906514	T	C
23	gk329214	0	2906523	T	C
23	gk274608	0	2906600	G	A
23	gk950851	0	2906646	A	AT
23	gk684136	0	2906776	C	A
23	gk959747	0	2906791	T	C
23	gk420377	0	2906810	C	T
23	gk274609	0	2906837	A	G
23	gk957389	0	2906940	T	C
23	gk757729	0	2907231	A	G
23	gk781912	0	2907282	G	A
23	gk274610	0	2907705	T	C
23	gk624895	0	2907714	T	C
23	gk766385	0	2907719	T	C
23	gk785706	0	2907858	A	G
23	gk584096	0	2908042	T	A
23	gk950852	0	2908364	GA	G
23	gk956253	0	2908439	T	A
23	gk274611	0	2908588	T	C
23	gk374564	0	2908650	T	C
23	gk874969	0	2908730	A	T
23	gk366948	0	2908825	T	C
23	gk274612	0	2908906	T	C
23	gk936442	0	2908932	A	G
23	gk274613	0	2909200	T	C
23	gk274614	0	2909241	T	C
23	gk556354	0	2909277	T	A
23	gk274615	0	2909419	T	C
23	gk616905	0	2909623	A	G
23	gk274616	0	2909686	T	C
23	gk725089	0	2909782	T	A
23	gk274617	0	2909803	A	G
23	gk643457	0	2910024	A	G
23	gk503524	0	2910464	A	G
23	gk891389	0	2910467	A	G
23	gk274618	0	2910518	A	G
23	gk274619	0	2910676	A	G
23	gk773378	0	2910712	A	G
23	gk881597	0	2910864	T	C
23	gk274620	0	2910866	T	C
23	gk852665	0	2910910	T	C
23	gk536538	0	2910983	T	C
23	gk767809	0	2911041	A	G
23	gk917643	0	2911093	A	G
23	gk274621	0	2911129	T	C
23	gk651331	0	2911202	A	G
23	gk274622	0	2911236	A	T
23	gk274623	0	2911274	T	A
23	gk489833	0	2911388	A	G
23	gk358827	0	2911495	A	G
23	gk899683	0	2911572	A	G
23	gk892044	0	2911647	T	C
23	gk585476	0	2911700	A	G
23	gk274624	0	2911728	T	C
23	gk534882	0	2911799	T	C
23	gk486504	0	2911897	A	G
23	gk802727	0	2912001	G	T
23	gk274625	0	2912043	T	C
23	gk736145	0	2912097	T	C
23	gk738214	0	2912152	T	C
23	gk274626	0	2912302	A	G
23	gk902823	0	2912579	A	G
23	gk274627	0	2912697	T	A
23	gk403260	0	2912706	T	C
23	gk274628	0	2912719	A	G
23	gk582711	0	2912779	T	C
23	gk358056	0	2912828	A	G
23	gk274629	0	2912947	A	G
23	gk341901	0	2912965	A	G
23	gk274630	0	2912993	A	G
23	gk274631	0	2913075	A	G
23	gk370685	0	2913223	A	G
23	gk595780	0	2913226	T	C
23	gk274632	0	2913265	T	C
23	gk576874	0	2913326	T	C
23	gk584699	0	2913365	T	C
23	gk517728	0	2913479	A	G
23	gk670979	0	2913678	A	G
23	gk581597	0	2913804	A	G
23	gk521362	0	2913855	A	G
23	gk274633	0	2913937	G	A
23	gk274634	0	2913959	A	G
23	gk614639	0	2914032	T	C
23	gk274635	0	2914053	A	G
23	gk274636	0	2914055	A	G
23	gk323889	0	2914176	T	C
23	gk381091	0	2914302	T	C
23	gk365134	0	2914462	A	G
23	gk652163	0	2914559	A	G
23	gk912008	0	2915218	A	G
23	gk274637	0	2915334	A	G
23	gk825047	0	2915530	A	G
23	gk617528	0	2915538	A	G
23	gk865663	0	2915753	A	G
23	gk274638	0	2915789	A	G
23	gk400819	0	2915957	A	T
23	gk853860	0	2916228	A	G
23	gk389190	0	2916312	T	C
23	gk636577	0	2916341	A	G
23	gk882223	0	2916509	A	G
23	gk847383	0	2916553	A	G
23	gk634985	0	2916619	A	G
23	gk517729	0	2916736	A	G
23	gk829849	0	2916979	A	G
23	gk823036	0	2917146	A	G
23	gk529953	0	2917205	A	G
23	gk274639	0	2917376	A	G
23	gk410355	0	2917521	T	A
23	gk643458	0	2917527	A	G
23	gk767287	0	2917540	A	G
23	gk674868	0	2917559	A	G
23	gk603209	0	2917588	C	T
23	gk503525	0	2917783	A	G
23	gk274640	0	2917937	T	A
23	gk274641	0	2917940	T	C
23	gk274642	0	2917989	C	T
23	gk334025	0	2918131	A	G
23	gk860718	0	2918143	T	A
23	gk274643	0	2918163	A	G
23	gk384520	0	2918557	A	T
23	gk274644	0	2918658	T	C
23	gk274645	0	2918746	C	T
23	gk954119	0	2918859	T	C
23	gk899684	0	2918959	T	A
23	gk274646	0	2919001	T	C
23	gk810464	0	2919086	G	T
23	gk715567	0	2919174	T	C
23	gk424503	0	2919222	A	G
23	gk274647	0	2919249	A	G
23	gk356144	0	2919269	T	C
23	gk758265	0	2919396	T	C
23	gk597940	0	2919513	T	C
23	gk776724	0	2919804	A	G
23	gk274648	0	2919838	T	C
23	gk333061	0	2920049	T	C
23	gk770092	0	2920063	T	C
23	gk502385	0	2920083	A	C
23	gk438735	0	2920092	G	A
23	gk274649	0	2920111	A	G
23	gk336259	0	2920114	T	C
23	gk955974	0	2920153	G	A
23	gk682859	0	2920211	T	C
23	gk274651	0	2920266	A	G
23	gk274652	0	2920308	T	C
23	gk274653	0	2920330	T	C
23	gk555917	0	2920333	T	C
23	gk886858	0	2920452	T	C
23	gk533002	0	2920587	T	C
23	gk274654	0	2920592	T	C
23	gk325038	0	2920608	T	C
23	gk337823	0	2920664	T	C
23	gk474844	0	2920666	T	C
23	gk274655	0	2920738	T	C
23	gk662988	0	2920784	T	C
23	gk274656	0	2920943	T	C
23	gk744405	0	2921155	A	G
23	gk785707	0	2921196	A	G
23	gk894925	0	2921224	T	A
23	gk714016	0	2921315	T	C
23	gk349565	0	2921396	T	C
23	gk274657	0	2921410	A	G
23	gk781056	0	2921460	T	C
23	gk419325	0	2921474	G	A
23	gk274658	0	2921683	C	A
23	gk513442	0	2921685	T	C
23	gk274659	0	2921698	C	T
23	gk447644	0	2921703	T	C
23	gk877741	0	2921708	A	G
23	gk710777	0	2921739	A	G
23	gk274660	0	2921777	A	G
23	gk705656	0	2921816	A	G
23	gk765545	0	2921843	A	G
23	gk879975	0	2921881	T	C
23	gk274661	0	2921993	T	C
23	gk650038	0	2922056	A	G
23	gk274662	0	2922120	A	G
23	gk274663	0	2922124	A	G
23	gk274664	0	2922142	T	C
23	gk274665	0	2922204	A	G
23	gk923988	0	2922216	T	C
23	gk630347	0	2922448	T	C
23	gk274666	0	2922482	T	C
23	gk274667	0	2922757	A	G
23	gk540411	0	2922764	A	G
23	gk487786	0	2922834	T	C
23	gk274668	0	2922874	A	G
23	gk466814	0	2922917	A	G
23	gk494927	0	2922998	T	C
23	gk274669	0	2923161	A	G
23	gk813200	0	2923176	T	C
23	gk848552	0	2923187	T	C
23	gk668602	0	2923302	A	T
23	gk329767	0	2923744	T	C
23	gk544055	0	2923914	A	T
23	gk365135	0	2923956	A	G
23	gk619826	0	2923959	A	G
23	gk813201	0	2924008	A	C
23	gk832452	0	2924023	A	G
23	gk274670	0	2924340	T	C
23	gk274671	0	2924451	T	C
23	gk274672	0	2924606	A	G
23	gk866996	0	2924670	A	G
23	gk582712	0	2924803	T	C
23	gk760306	0	2925179	G	A
23	gk950853	0	2925262	GT	G
23	gk274673	0	2925283	A	G
23	gk418642	0	2925540	A	G
23	gk586214	0	2925679	T	C
23	gk890309	0	2925705	C	A
23	gk274674	0	2925853	T	C
23	gk321592	0	2925888	A	G
23	gk274675	0	2926136	T	C
23	gk274676	0	2926323	G	A
23	gk650686	0	2926466	C	T
23	gk358443	0	2926505	T	C
23	gk508252	0	2926513	G	A
23	gk413173	0	2926515	A	G
23	gk274677	0	2926549	A	G
23	gk274678	0	2926554	A	G
23	gk356145	0	2926807	A	G
23	gk938280	0	2926868	T	C
23	gk938281	0	2926985	T	A
23	gk274679	0	2927143	A	G
23	gk915983	0	2927149	T	A
23	gk934004	0	2927615	T	C
23	gk274680	0	2927660	C	A
23	gk274681	0	2927670	T	C
23	gk678792	0	2927680	A	G
23	gk461143	0	2927785	T	C
23	gk654605	0	2927861	A	G
23	gk938282	0	2927865	C	G
23	gk575875	0	2927868	T	C
23	gk274682	0	2927950	T	G
23	gk274683	0	2928106	T	G
23	gk670556	0	2928116	T	C
23	gk521998	0	2928138	T	C
23	gk903914	0	2928219	T	C
23	gk274684	0	2928318	T	C
23	gk629215	0	2928358	A	G
23	gk950854	0	2928525	T	TA
23	gk704568	0	2928658	T	C
23	gk794355	0	2928791	T	C
23	gk791062	0	2928811	T	C
23	gk274685	0	2928834	T	C
23	gk846890	0	2928938	A	T
23	gk714416	0	2929055	T	C
23	gk431418	0	2929181	T	A
23	gk950855	0	2929214	GT	G
23	gk574206	0	2929553	A	G
23	gk457457	0	2929669	A	G
23	gk318516	0	2930008	C	T
23	gk359372	0	2930008	A	T
23	gk665227	0	2930129	A	G
23	gk359373	0	2930149	A	G
23	gk535290	0	2930168	T	C
23	gk324233	0	2930192	A	G
23	gk687749	0	2930209	T	C
23	gk535291	0	2930276	T	C
23	gk432257	0	2930327	T	A
23	gk674122	0	2930489	A	G
23	gk323537	0	2930735	A	G
23	gk274686	0	2930904	T	C
23	gk822430	0	2930920	T	C
23	gk355686	0	2930959	A	G
23	gk906443	0	2930965	G	T
23	gk671456	0	2931085	C	T
23	gk571670	0	2931086	A	G
23	gk748447	0	2931115	A	G
23	gk817118	0	2931217	T	C
23	gk960213	0	2931448	<DEL>	G
23	gk747265	0	2931468	T	C
23	gk950857	0	2931594	C	CA
23	gk688717	0	2931715	A	G
23	gk801699	0	2931940	T	C
23	gk657546	0	2931993	G	A
23	gk776150	0	2932088	T	C
23	gk698936	0	2932342	T	C
23	gk274687	0	2932383	G	T
23	gk676628	0	2932477	A	T
23	gk274688	0	2932478	A	G
23	gk274689	0	2932644	T	C
23	gk885647	0	2932678	A	G
23	gk378405	0	2933314	T	G
23	gk493336	0	2933530	A	G
23	gk378901	0	2933544	T	C
23	gk813202	0	2933618	T	C
23	gk450456	0	2933701	G	A
23	gk325404	0	2933775	A	G
23	gk274690	0	2933848	A	G
23	gk704230	0	2933870	T	C
23	gk712888	0	2934250	C	A
23	gk564804	0	2934286	T	C
23	gk798261	0	2934425	T	C
23	gk458769	0	2934461	T	C
23	gk274691	0	2934633	T	C
23	gk336791	0	2934829	A	G
23	gk274692	0	2934932	T	C
23	gk704569	0	2935040	T	C
23	gk568626	0	2935184	A	G
23	gk354624	0	2935414	A	G
23	gk274693	0	2935515	A	G
23	gk783942	0	2935682	T	C
23	gk950858	0	2936020	G	GA
23	gk935243	0	2936037	G	A
23	gk879353	0	2936097	T	C
23	gk332309	0	2936187	T	C
23	gk688718	0	2936253	T	A
23	gk761745	0	2936735	A	G
23	gk314713	0	2936806	A	G
23	gk706682	0	2936810	C	A
23	gk413130	0	2936837	A	G
23	gk463717	0	2936951	T	C
23	gk680406	0	2937104	T	C
23	gk712481	0	2937153	A	G
23	gk274694	0	2937224	T	C
23	gk274695	0	2937237	A	G
23	gk274696	0	2937478	A	G
23	gk640020	0	2937580	A	G
23	gk886048	0	2937598	A	T
23	gk794998	0	2937790	A	G
23	gk950859	0	2937814	G	GA
23	gk379468	0	2938037	A	G
23	gk774211	0	2938217	A	G
23	gk572312	0	2938527	A	T
23	gk664771	0	2938832	A	T
23	gk274697	0	2938838	T	C
23	gk950860	0	2939114	GT	G
23	gk274698	0	2939250	T	C
23	gk950861	0	2939332	GT	G
23	gk464341	0	2939441	A	G
23	gk687351	0	2939568	T	C
23	gk274699	0	2939590	T	C
23	gk492896	0	2939685	C	T
23	gk521363	0	2939727	T	A
23	gk569136	0	2940080	T	C
23	gk961024	0	2940095	<DEL>	T
23	gk818978	0	2940104	T	C
23	gk274700	0	2940105	T	C
23	gk584700	0	2940356	T	C
23	gk274701	0	2940431	A	G
23	gk274702	0	2940513	A	G
23	gk274703	0	2940543	C	A
23	gk274704	0	2940623	T	C
23	gk848553	0	2940679	T	C
23	gk383791	0	2940680	G	A
23	gk355029	0	2940816	T	C
23	gk506252	0	2940932	T	A
23	gk526138	0	2940977	A	G
23	gk758818	0	2941049	T	C
23	gk873260	0	2941309	G	A
23	gk394226	0	2941348	A	G
23	gk837805	0	2941350	A	G
23	gk361706	0	2941351	A	G
23	gk549413	0	2941401	T	C
23	gk469062	0	2941467	T	A
23	gk900217	0	2941567	A	G
23	gk585477	0	2941813	A	G
23	gk562039	0	2942009	A	G
23	gk274705	0	2942017	A	G
23	gk760307	0	2942018	A	G
23	gk629216	0	2942077	A	G
23	gk411419	0	2942083	A	G
23	gk748448	0	2942206	A	G
23	gk329215	0	2942239	T	C
23	gk908852	0	2942410	T	C
23	gk814332	0	2942443	A	G
23	gk770093	0	2942445	A	G
23	gk274706	0	2942475	T	C
23	gk274707	0	2942494	A	G
23	gk274708	0	2942823	A	G
23	gk433379	0	2942827	G	A
23	gk405232	0	2942856	G	A
23	gk586215	0	2942917	C	T
23	gk274709	0	2943195	T	C
23	gk712889	0	2943286	T	C
23	gk274710	0	2943311	T	C
23	gk794999	0	2943367	A	G
23	gk922689	0	2943425	T	C
23	gk757730	0	2943601	T	C
23	gk652964	0	2943731	A	G
23	gk868281	0	2943782	T	C
23	gk695015	0	2943791	T	C
23	gk274711	0	2943829	A	G
23	gk452565	0	2943998	T	C
23	gk960165	0	2944111	<DEL>	A
23	gk744406	0	2944129	A	G
23	gk274712	0	2944166	T	C
23	gk274713	0	2944686	G	A
23	gk875782	0	2944713	T	A
23	gk274714	0	2944738	G	T
23	gk488350	0	2944786	T	C
23	gk500810	0	2944835	T	C
23	gk274715	0	2944979	A	G
23	gk363291	0	2945003	A	G
23	gk666238	0	2945029	T	C
23	gk274716	0	2945394	A	G
23	gk853178	0	2945406	T	C
23	gk675500	0	2945547	T	C
23	gk341243	0	2945648	T	C
23	gk826096	0	2945718	T	C
23	gk274717	0	2945850	A	G
23	gk439723	0	2945867	T	A
23	gk439724	0	2945999	T	C
23	gk729814	0	2946024	T	C
23	gk324234	0	2946084	A	T
23	gk879354	0	2946181	T	C
23	gk647329	0	2946263	A	G
23	gk274718	0	2946477	T	C
23	gk274719	0	2946495	A	G
23	gk551823	0	2946571	G	T
23	gk560239	0	2946715	T	C
23	gk447645	0	2946806	G	A
23	gk882224	0	2946821	A	G
23	gk660180	0	2946859	T	C
23	gk774859	0	2946896	T	C
23	gk314258	0	2947035	T	C
23	gk274720	0	2947094	A	G
23	gk595781	0	2947278	T	C
23	gk488926	0	2947415	T	C
23	gk274721	0	2947447	T	C
23	gk274722	0	2947468	A	G
23	gk593573	0	2947493	A	G
23	gk531922	0	2947501	T	C
23	gk520693	0	2947512	T	C
23	gk274723	0	2947665	T	A
23	gk725090	0	2947746	T	C
23	gk800999	0	2947820	A	G
23	gk950862	0	2947955	A	AC
23	gk556355	0	2947960	A	T
23	gk344283	0	2948027	T	C
23	gk274724	0	2948109	A	T
23	gk274725	0	2948141	A	T
23	gk875445	0	2948206	T	C
23	gk829850	0	2948340	A	G
23	gk652164	0	2948422	A	G
23	gk392878	0	2948536	A	G
23	gk690562	0	2948735	A	C
23	gk607346	0	2948825	A	G
23	gk867606	0	2949087	T	A
23	gk274726	0	2949146	A	G
23	gk274727	0	2949190	T	A
23	gk620293	0	2949210	C	T
23	gk606695	0	2949395	T	C
23	gk479070	0	2949593	G	A
23	gk505680	0	2949674	A	G
23	gk551824	0	2949795	A	G
23	gk274728	0	2949986	T	C
23	gk274729	0	2950187	T	C
23	gk810465	0	2950198	T	C
23	gk807193	0	2950214	T	C
23	gk755666	0	2950222	T	C
23	gk918716	0	2950232	A	G
23	gk530871	0	2950339	A	T
23	gk487787	0	2950436	T	C
23	gk792605	0	2950476	T	C
23	gk274730	0	2950694	T	C
23	gk591255	0	2950835	T	C
23	gk920479	0	2950867	T	C
23	gk445218	0	2951055	T	A
23	gk736146	0	2951188	G	T
23	gk926084	0	2951208	A	G
23	gk845800	0	2951229	T	C
23	gk800337	0	2951353	T	A
23	gk519157	0	2951445	A	G
23	gk626316	0	2951485	T	C
23	gk934005	0	2951568	T	C
23	gk616308	0	2951653	T	C
23	gk891390	0	2951736	A	G
23	gk529954	0	2951768	C	A
23	gk274732	0	2952067	T	C
23	gk334389	0	2952088	A	G
23	gk274733	0	2952123	T	C
23	gk274734	0	2952143	A	G
23	gk805441	0	2952324	A	G
23	gk937636	0	2952412	T	C
23	gk371976	0	2952489	A	G
23	gk590689	0	2952559	T	C
23	gk561474	0	2952563	T	A
23	gk733273	0	2952655	A	G
23	gk907643	0	2952789	A	G
23	gk274735	0	2952892	G	T
23	gk536539	0	2953137	A	G
23	gk274736	0	2953187	A	G
23	gk871146	0	2953609	A	G
23	gk923332	0	2953875	T	C
23	gk428331	0	2953914	T	C
23	gk274737	0	2953921	T	C
23	gk858254	0	2954396	A	G
23	gk670980	0	2954417	A	T
23	gk274738	0	2954867	T	C
23	gk274739	0	2954905	T	C
23	gk274740	0	2955068	A	G
23	gk274741	0	2955202	T	C
23	gk785708	0	2955422	A	G
23	gk788686	0	2955638	A	G
23	gk754086	0	2955861	T	C
23	gk440963	0	2955895	C	T
23	gk733274	0	2956010	A	G
23	gk484698	0	2956054	T	A
23	gk274742	0	2956114	A	G
23	gk778832	0	2956334	T	C
23	gk527010	0	2956474	A	G
23	gk534432	0	2956572	T	C
23	gk274743	0	2956678	T	C
23	gk753415	0	2956740	A	G
23	gk274744	0	2957596	G	T
23	gk689852	0	2957614	T	C
23	gk467942	0	2957771	A	G
23	gk594717	0	2957862	A	T
23	gk274745	0	2957935	A	T
23	gk802418	0	2958052	A	G
23	gk631929	0	2958282	T	C
23	gk274746	0	2958349	T	A
23	gk488927	0	2958375	G	A
23	gk801700	0	2958746	T	C
23	gk741117	0	2958779	T	C
23	gk890787	0	2958789	T	C
23	gk584097	0	2958806	A	G
23	gk274747	0	2958951	T	C
23	gk798882	0	2958953	T	C
23	gk274748	0	2959168	A	G
23	gk566651	0	2959299	A	G
23	gk274749	0	2959404	A	G
23	gk313936	0	2959583	A	G
23	gk440182	0	2959621	A	G
23	gk908853	0	2959748	C	T
23	gk372264	0	2959802	A	G
23	gk274750	0	2959938	A	G
23	gk274751	0	2959942	T	C
23	gk858255	0	2959992	A	G
23	gk792606	0	2960157	T	C
23	gk360391	0	2960210	T	C
23	gk956835	0	2960368	A	T
23	gk337287	0	2960441	A	G
23	gk682860	0	2960570	T	C
23	gk872179	0	2960635	T	C
23	gk634512	0	2960678	T	C
23	gk274752	0	2960754	A	G
23	gk923333	0	2960773	T	C
23	gk274753	0	2960798	T	C
23	gk727622	0	2960816	A	T
23	gk580270	0	2960907	T	C
23	gk274754	0	2960928	A	G
23	gk355687	0	2961210	T	A
23	gk412268	0	2961274	T	A
23	gk510450	0	2961370	A	G
23	gk693231	0	2961513	A	G
23	gk770300	0	2961525	A	G
23	gk274755	0	2961595	T	C
23	gk817119	0	2961696	A	G
23	gk695016	0	2961719	T	C
23	gk617529	0	2961779	A	G
23	gk765003	0	2961817	A	G
23	gk274756	0	2961942	A	G
23	gk386254	0	2962022	T	C
23	gk549414	0	2962166	T	C
23	gk433841	0	2962189	T	C
23	gk926717	0	2962235	T	C
23	gk578661	0	2962287	T	C
23	gk493337	0	2962288	A	G
23	gk562661	0	2962413	A	G
23	gk344284	0	2962548	T	C
23	gk399453	0	2963107	A	G
23	gk552389	0	2963202	T	C
23	gk734591	0	2963352	G	A
23	gk535292	0	2963382	A	T
23	gk859721	0	2963413	A	G
23	gk558953	0	2963522	T	C
23	gk397757	0	2963585	A	G
23	gk629217	0	2963805	G	T
23	gk771245	0	2963866	A	T
23	gk766386	0	2964018	T	C
23	gk464995	0	2964160	T	C
23	gk829851	0	2964168	A	G
23	gk401894	0	2964182	A	G
23	gk594718	0	2964257	A	G
23	gk653946	0	2964259	A	G
23	gk274757	0	2964461	T	C
23	gk274758	0	2964471	G	T
23	gk950863	0	2964799	G	GT
23	gk950864	0	2964844	G	GTGAAGTAGCGTCTGTTTTTTTACCGATATACCTATTA
23	gk960395	0	2964908	ATTTTGCAAATTTTGCA	A
23	gk448749	0	2965009	A	G
23	gk274759	0	2965035	T	C
23	gk662360	0	2965097	T	A
23	gk950865	0	2965262	C	CA
23	gk330316	0	2965342	A	G
23	gk516539	0	2965378	A	G
23	gk936957	0	2965621	A	G
23	gk798262	0	2965752	T	C
23	gk274760	0	2965792	A	G
23	gk397758	0	2966095	A	G
23	gk459605	0	2966248	A	G
23	gk274761	0	2966368	T	C
23	gk504479	0	2966517	A	G
23	gk550703	0	2966534	A	G
23	gk645457	0	2966612	A	G
23	gk807813	0	2966729	T	C
23	gk274762	0	2966909	A	G
23	gk438736	0	2966997	T	C
23	gk274763	0	2967026	A	G
23	gk274764	0	2967165	T	C
23	gk619308	0	2967178	A	G
23	gk381092	0	2967187	T	C
23	gk950866	0	2967478	AT	A
23	gk348240	0	2967543	T	C
23	gk918717	0	2967664	A	G
23	gk274765	0	2967789	G	T
23	gk479071	0	2967797	A	G
23	gk274766	0	2968104	T	C
23	gk736845	0	2968367	A	G
23	gk274767	0	2968378	A	C
23	gk720015	0	2968429	A	G
23	gk394747	0	2968436	A	G
23	gk354625	0	2968465	A	G
23	gk587077	0	2968467	A	G
23	gk925102	0	2968512	T	A
23	gk499671	0	2968659	T	C
23	gk950867	0	2969020	C	CTG
23	gk407223	0	2969340	T	A
23	gk274768	0	2969565	A	G
23	gk368255	0	2969605	T	C
23	gk595318	0	2969661	T	C
23	gk402975	0	2969727	A	T
23	gk402976	0	2969728	C	T
23	gk879976	0	2969771	T	C
23	gk757144	0	2969822	T	C
23	gk402977	0	2969930	T	C
23	gk274769	0	2970034	C	G
23	gk274770	0	2970049	A	G
23	gk825048	0	2970120	A	G
23	gk926718	0	2970194	T	C
23	gk274771	0	2970323	G	T
23	gk763443	0	2970328	T	C
23	gk593574	0	2970429	A	G
23	gk677483	0	2970662	A	G
23	gk828680	0	2970839	T	C
23	gk383479	0	2970886	A	C
23	gk808338	0	2970912	T	C
23	gk757145	0	2970925	C	T
23	gk373971	0	2971260	T	C
23	gk756382	0	2971264	A	G
23	gk957961	0	2971278	A	G
23	gk915984	0	2971280	A	G
23	gk274772	0	2971435	T	C
23	gk473326	0	2971612	A	G
23	gk431145	0	2971632	T	C
23	gk372593	0	2971664	T	C
23	gk274773	0	2971682	A	G
23	gk274774	0	2971868	T	C
23	gk274775	0	2971891	T	C
23	gk350317	0	2971947	T	C
23	gk388527	0	2972107	T	A
23	gk761746	0	2972158	A	G
23	gk950868	0	2972175	A	AT
23	gk274776	0	2972496	T	C
23	gk345803	0	2972620	A	G
23	gk950869	0	2973095	TA	T
23	gk274777	0	2973327	A	G
23	gk450216	0	2973542	A	G
23	gk584098	0	2973764	A	G
23	gk274778	0	2973778	T	G
23	gk274779	0	2974000	A	G
23	gk421767	0	2974009	G	A
23	gk954120	0	2974200	T	C
23	gk274780	0	2974222	T	C
23	gk491698	0	2974405	T	A
23	gk341902	0	2974444	A	G
23	gk841934	0	2974544	A	G
23	gk764648	0	2974710	T	C
23	gk358057	0	2974897	A	G
23	gk663646	0	2974931	T	C
23	gk274781	0	2975463	T	C
23	gk274782	0	2975482	T	A
23	gk813203	0	2975541	T	C
23	gk745018	0	2975571	A	T
23	gk666812	0	2975615	T	C
23	gk627945	0	2975627	T	C
23	gk390387	0	2975674	A	G
23	gk274783	0	2975687	A	G
23	gk856576	0	2975737	T	C
23	gk596933	0	2975830	A	G
23	gk778374	0	2975850	G	A
23	gk274784	0	2975941	T	C
23	gk330317	0	2976127	A	G
23	gk637552	0	2976278	A	G
23	gk274785	0	2976299	T	C
23	gk274786	0	2976386	T	C
23	gk274787	0	2976500	T	C
23	gk391516	0	2976506	T	C
23	gk320947	0	2976635	T	C
23	gk922690	0	2976875	T	C
23	gk625532	0	2976877	A	G
23	gk274788	0	2976956	T	C
23	gk733275	0	2977110	A	G
23	gk415189	0	2977354	C	T
23	gk274789	0	2977407	A	G
23	gk697326	0	2977438	T	C
23	gk274790	0	2977446	A	G
23	gk749192	0	2977800	C	T
23	gk605963	0	2978052	T	G
23	gk955975	0	2978126	G	A
23	gk597941	0	2978130	T	C
23	gk274792	0	2978148	A	G
23	gk274793	0	2978171	T	C
23	gk393240	0	2978264	A	G
23	gk314104	0	2978552	A	G
23	gk849660	0	2978687	T	C
23	gk274794	0	2978787	T	C
23	gk849101	0	2978823	G	A
23	gk610583	0	2978870	A	T
23	gk646445	0	2979127	A	G
23	gk274795	0	2979139	T	C
23	gk530386	0	2979228	A	G
23	gk339011	0	2979479	C	T
23	gk729213	0	2979840	T	C
23	gk678150	0	2979923	T	A
23	gk274796	0	2980060	A	G
23	gk339012	0	2980062	A	G
23	gk620798	0	2980125	T	C
23	gk488351	0	2980248	T	C
23	gk457458	0	2980274	A	G
23	gk851818	0	2980429	T	C
23	gk770094	0	2980502	A	G
23	gk524865	0	2980662	T	C
23	gk513927	0	2980716	A	T
23	gk597608	0	2980746	A	G
23	gk918006	0	2980966	T	C
23	gk652165	0	2981126	A	G
23	gk274797	0	2981146	A	G
23	gk475871	0	2981184	T	C
23	gk784980	0	2981296	A	G
23	gk565869	0	2981337	A	T
23	gk274798	0	2981376	T	A
23	gk883093	0	2981593	A	G
23	gk762237	0	2981668	C	A
23	gk731855	0	2981917	A	G
23	gk557388	0	2981943	A	G
23	gk435876	0	2982171	A	G
23	gk274799	0	2982215	A	G
23	gk679386	0	2982286	T	C
23	gk665896	0	2982290	A	G
23	gk741118	0	2982345	T	C
23	gk274800	0	2982368	A	G
23	gk371292	0	2982422	A	G
23	gk668603	0	2982616	G	A
23	gk274801	0	2982768	T	C
23	gk791063	0	2983017	T	C
23	gk770095	0	2983229	A	T
23	gk274802	0	2983443	T	C
23	gk574630	0	2983482	A	G
23	gk890310	0	2983675	T	C
23	gk274803	0	2983768	A	G
23	gk704231	0	2983787	T	C
23	gk420117	0	2983837	T	C
23	gk833116	0	2983854	T	C
23	gk848554	0	2983897	T	C
23	gk274804	0	2983908	T	C
23	gk274805	0	2983938	T	C
23	gk930685	0	2983966	A	G
23	gk653947	0	2983968	A	G
23	gk582713	0	2984056	T	C
23	gk781913	0	2984085	T	C
23	gk274806	0	2984145	T	C
23	gk274807	0	2984335	T	C
23	gk493338	0	2984342	G	T
23	gk463718	0	2984358	A	T
23	gk813204	0	2984825	C	A
23	gk448209	0	2984917	A	G
23	gk428671	0	2985005	A	G
23	gk274808	0	2985207	T	C
23	gk444695	0	2985493	C	T
23	gk274809	0	2985539	A	G
23	gk932300	0	2985596	T	C
23	gk733918	0	2985685	G	A
23	gk860262	0	2985883	A	G
23	gk402657	0	2985945	C	T
23	gk522539	0	2986250	T	C
23	gk554436	0	2986377	A	G
23	gk763444	0	2986583	C	T
23	gk899215	0	2986608	T	C
23	gk784981	0	2986700	A	T
23	gk274810	0	2986755	A	G
23	gk706223	0	2986826	A	G
23	gk655506	0	2986859	A	G
23	gk364083	0	2986895	A	G
23	gk711886	0	2986937	T	C
23	gk274811	0	2986999	T	C
23	gk601639	0	2987062	G	T
23	gk811135	0	2987083	T	C
23	gk601640	0	2987124	A	G
23	gk274812	0	2987157	A	G
23	gk274813	0	2987225	A	G
23	gk956254	0	2987353	G	A
23	gk538651	0	2987401	T	C
23	gk274814	0	2987475	A	G
23	gk697327	0	2987513	G	A
23	gk274815	0	2987587	T	A
23	gk512011	0	2987653	C	G
23	gk419326	0	2987799	A	T
23	gk503034	0	2987860	T	C
23	gk274816	0	2987966	A	G
23	gk655507	0	2987996	A	G
23	gk312692	0	2988123	T	C
23	gk274817	0	2988220	A	G
23	gk843645	0	2988341	C	A
23	gk788687	0	2988745	A	G
23	gk950870	0	2988875	G	GTAAACTATTTTATTTTTGATTTAAAAATTT
23	gk582714	0	2988880	T	C
23	gk451668	0	2988911	T	G
23	gk738784	0	2988976	A	G
23	gk600881	0	2989293	C	A
23	gk704960	0	2989391	T	C
23	gk460111	0	2989451	G	T
23	gk418042	0	2989469	C	A
23	gk466815	0	2989486	A	G
23	gk397457	0	2989536	T	C
23	gk274818	0	2989586	T	C
23	gk595782	0	2989615	T	C
23	gk274819	0	2989665	T	C
23	gk905148	0	2989827	A	C
23	gk369668	0	2990071	A	G
23	gk274820	0	2990222	C	A
23	gk594719	0	2990319	A	G
23	gk274821	0	2990448	T	C
23	gk274822	0	2990465	T	C
23	gk349566	0	2990498	A	T
23	gk274823	0	2990629	C	T
23	gk561475	0	2990675	A	G
23	gk612667	0	2990702	A	G
23	gk349567	0	2990726	A	G
23	gk711887	0	2990729	G	A
23	gk852292	0	2991208	T	C
23	gk676629	0	2991390	T	C
23	gk379769	0	2991673	A	G
23	gk274824	0	2992105	A	G
23	gk825049	0	2992157	A	G
23	gk559806	0	2995182	T	C
23	gk950871	0	2995253	A	AT
23	gk274825	0	2995263	A	T
23	gk757146	0	2995509	T	C
23	gk274826	0	2995736	A	G
23	gk637898	0	2995749	A	G
23	gk646446	0	2995835	A	G
23	gk490618	0	2996028	T	C
23	gk628482	0	2996247	A	G
23	gk921100	0	2996299	G	A
23	gk891391	0	2996532	A	G
23	gk740408	0	2996590	A	G
23	gk379469	0	2996672	A	G
23	gk274827	0	2996712	A	G
23	gk504480	0	2996785	A	G
23	gk611993	0	2997022	T	C
23	gk960085	0	2997173	<DEL>	C
23	gk274828	0	2997293	T	C
23	gk455527	0	2997376	A	T
23	gk525492	0	2997868	T	C
23	gk728206	0	2997927	T	C
23	gk411859	0	2998005	A	G
23	gk274829	0	2998076	A	G
23	gk274830	0	2998090	T	C
23	gk432945	0	2998128	A	G
23	gk274831	0	2998130	T	C
23	gk711443	0	2998173	T	C
23	gk749193	0	2998197	A	G
23	gk505681	0	2998334	A	G
23	gk597942	0	2998341	T	C
23	gk554437	0	2998378	T	C
23	gk385607	0	2998436	A	G
23	gk855058	0	2998692	A	G
23	gk468504	0	2998704	A	G
23	gk912009	0	2999002	G	T
23	gk684649	0	2999043	T	G
23	gk621150	0	2999141	T	C
23	gk274832	0	2999299	A	G
23	gk435572	0	2999308	C	T
23	gk814333	0	2999380	T	A
23	gk274833	0	2999395	T	C
23	gk386664	0	2999418	A	G
23	gk407812	0	2999434	G	A
23	gk770096	0	2999446	G	T
23	gk466816	0	2999612	A	G
23	gk274834	0	2999620	A	G
23	gk274835	0	2999697	A	G
23	gk640737	0	2999714	T	C
23	gk959748	0	3000043	T	C
23	gk274836	0	3000140	T	C
23	gk857701	0	3000287	T	C
23	gk621577	0	3000396	T	C
23	gk274837	0	3000487	T	C
23	gk785709	0	3000627	A	G
23	gk274838	0	3000719	G	T
23	gk699706	0	3000860	T	C
23	gk648343	0	3000969	A	G
23	gk274839	0	3001010	T	C
23	gk758819	0	3001074	T	C
23	gk274840	0	3001192	T	C
23	gk579183	0	3001229	T	C
23	gk652965	0	3001232	A	G
23	gk333428	0	3001304	A	G
23	gk424321	0	3001326	G	A
23	gk922691	0	3001469	T	C
23	gk467943	0	3001524	T	C
23	gk862968	0	3001877	A	G
23	gk896374	0	3002060	A	T
23	gk930097	0	3002086	T	C
23	gk517057	0	3002265	T	C
23	gk274841	0	3002272	A	G
23	gk274842	0	3002277	A	G
23	gk876398	0	3002445	G	C
23	gk732610	0	3002669	A	G
23	gk274843	0	3002822	A	G
23	gk274844	0	3002910	G	A
23	gk811136	0	3003051	T	C
23	gk637899	0	3003089	A	G
23	gk957962	0	3003183	A	G
23	gk720965	0	3003192	C	T
23	gk859309	0	3003325	C	A
23	gk680076	0	3003477	T	C
23	gk796353	0	3003604	A	G
23	gk643021	0	3003838	T	C
23	gk476864	0	3003909	A	T
23	gk274845	0	3004216	A	G
23	gk274846	0	3004221	T	C
23	gk573568	0	3004415	A	G
23	gk274847	0	3004451	T	C
23	gk706683	0	3004549	T	C
23	gk274848	0	3004576	C	A
23	gk960431	0	3004615	<DEL>	C
23	gk539776	0	3004633	T	C
23	gk750931	0	3004872	A	G
23	gk831777	0	3004944	A	G
23	gk492373	0	3005021	T	C
23	gk487180	0	3005056	T	C
23	gk551825	0	3005184	C	A
23	gk736846	0	3005218	C	T
23	gk358058	0	3005276	A	G
23	gk431627	0	3005319	G	T
23	gk917645	0	3005487	A	G
23	gk950872	0	3005615	G	GA
23	gk528935	0	3005703	A	G
23	gk406604	0	3005855	C	A
23	gk534883	0	3005873	T	C
23	gk358059	0	3005914	A	G
23	gk754632	0	3005928	T	C
23	gk274849	0	3005999	T	C
23	gk463128	0	3006036	T	C
23	gk492374	0	3006094	C	G
23	gk832453	0	3006165	A	G
23	gk274850	0	3006210	A	G
23	gk379770	0	3006256	A	G
23	gk919976	0	3006320	A	G
23	gk485788	0	3006471	T	C
23	gk523065	0	3006990	A	G
23	gk412804	0	3007007	C	A
23	gk463129	0	3007193	G	A
23	gk950873	0	3007739	CTATTTTTTT	C
23	gk479072	0	3008227	G	A
23	gk760858	0	3008317	A	G
23	gk931810	0	3008374	A	G
23	gk890311	0	3008459	T	C
23	gk580271	0	3008485	T	C
23	gk274851	0	3008488	T	C
23	gk274852	0	3008500	A	G
23	gk932780	0	3008567	A	G
23	gk274853	0	3008823	A	G
23	gk355688	0	3008845	A	G
23	gk274854	0	3009109	A	C
23	gk274855	0	3009181	A	G
23	gk902327	0	3009219	A	G
23	gk912010	0	3009360	G	A
23	gk630805	0	3009638	T	C
23	gk853179	0	3009644	T	C
23	gk912011	0	3009919	T	C
23	gk733276	0	3010187	A	G
23	gk950874	0	3010197	GT	G
23	gk677484	0	3010272	A	G
23	gk541975	0	3010308	A	G
23	gk372265	0	3010352	A	G
23	gk774860	0	3010366	T	C
23	gk274856	0	3010374	A	G
23	gk460688	0	3010386	T	C
23	gk274857	0	3010448	A	G
23	gk274858	0	3010499	T	C
23	gk274859	0	3010547	T	C
23	gk768812	0	3010721	T	C
23	gk274860	0	3010920	T	C
23	gk523066	0	3010948	G	A
23	gk274861	0	3010984	T	C
23	gk552390	0	3011034	G	A
23	gk571671	0	3011177	A	G
23	gk846891	0	3011203	G	A
23	gk392879	0	3011219	A	G
23	gk354018	0	3011312	T	C
23	gk734592	0	3011515	C	T
23	gk341244	0	3011874	T	C
23	gk274862	0	3011890	A	G
23	gk851222	0	3011910	T	C
23	gk571090	0	3011990	A	T
23	gk274863	0	3012150	T	C
23	gk274864	0	3012185	A	G
23	gk553998	0	3012236	T	C
23	gk844432	0	3012285	A	G
23	gk323070	0	3012677	T	A
23	gk882753	0	3012696	T	C
23	gk887934	0	3012722	A	G
23	gk352979	0	3012773	A	C
23	gk274865	0	3012979	A	G
23	gk619827	0	3013096	A	G
23	gk329768	0	3013115	T	C
23	gk274866	0	3013170	T	C
23	gk435573	0	3013202	A	T
23	gk784348	0	3013229	A	G
23	gk808339	0	3013400	T	C
23	gk624896	0	3013437	T	C
23	gk274867	0	3013632	A	G
23	gk699707	0	3013690	T	C
23	gk718626	0	3014066	A	G
23	gk474845	0	3014212	T	C
23	gk844433	0	3014377	A	G
23	gk926719	0	3014386	T	C
23	gk692684	0	3014535	A	T
23	gk585478	0	3014565	A	G
23	gk789817	0	3014636	T	C
23	gk368256	0	3014638	T	C
23	gk805882	0	3014810	A	G
23	gk274868	0	3014833	T	C
23	gk800338	0	3015214	A	G
23	gk274869	0	3015380	A	G
23	gk752364	0	3015436	T	C
23	gk808796	0	3015451	T	C
23	gk573569	0	3015585	A	G
23	gk274870	0	3015636	A	G
23	gk580917	0	3015717	T	C
23	gk580918	0	3015979	C	A
23	gk950875	0	3016636	A	AT
23	gk374975	0	3016638	A	T
23	gk732611	0	3016748	G	T
23	gk274871	0	3016825	T	C
23	gk274872	0	3017015	A	G
23	gk327664	0	3017023	T	C
23	gk274873	0	3017040	T	C
23	gk355689	0	3017065	T	A
23	gk950876	0	3017084	G	GC
23	gk673088	0	3017085	T	C
23	gk666239	0	3017178	T	C
23	gk775630	0	3017220	T	C
23	gk961904	0	3017246	CTTT	C
23	gk420885	0	3017385	T	C
23	gk614640	0	3017502	T	C
23	gk274874	0	3017504	A	G
23	gk843646	0	3017538	T	C
23	gk701502	0	3017914	G	T
23	gk574207	0	3018154	T	A
23	gk686380	0	3018443	A	G
23	gk274875	0	3018462	A	G
23	gk704961	0	3018476	T	C
23	gk751679	0	3018531	C	A
23	gk858906	0	3018614	T	C
23	gk737430	0	3018703	T	C
23	gk501225	0	3018760	A	T
23	gk955654	0	3018891	T	C
23	gk812701	0	3019492	C	T
23	gk739830	0	3019598	A	G
23	gk489834	0	3019903	T	C
23	gk274876	0	3019938	T	C
23	gk405233	0	3020158	A	G
23	gk395005	0	3020189	A	G
23	gk704962	0	3020333	T	C
23	gk853180	0	3020436	G	T
23	gk274877	0	3020632	C	A
23	gk274878	0	3020812	T	C
23	gk607347	0	3020888	T	A
23	gk274879	0	3020889	T	C
23	gk674869	0	3021230	A	G
23	gk676630	0	3021367	G	A
23	gk274880	0	3021399	T	C
23	gk274881	0	3021450	C	T
23	gk435329	0	3021576	A	G
23	gk332775	0	3021643	A	G
23	gk274882	0	3021857	T	C
23	gk797822	0	3021869	T	C
23	gk274883	0	3021913	T	G
23	gk393462	0	3022109	A	G
23	gk492897	0	3022192	C	T
23	gk644958	0	3022254	A	G
23	gk389965	0	3022344	T	A
23	gk555918	0	3022449	T	C
23	gk481231	0	3022561	A	G
23	gk894264	0	3022569	A	G
23	gk768813	0	3022916	T	C
23	gk274884	0	3023121	A	G
23	gk446183	0	3023175	T	A
23	gk485345	0	3023474	T	A
23	gk274885	0	3023513	A	C
23	gk449878	0	3023624	A	T
23	gk274886	0	3023865	A	G
23	gk674870	0	3023965	A	G
23	gk805026	0	3023971	T	A
23	gk805027	0	3023972	A	T
23	gk340769	0	3023986	T	C
23	gk274887	0	3024532	A	G
23	gk950879	0	3024757	CT	C
23	gk950877	0	3024757	C	CT
23	gk370158	0	3024769	A	G
23	gk491234	0	3025121	T	C
23	gk547759	0	3025600	A	G
23	gk765546	0	3025718	A	G
23	gk325994	0	3025794	T	C
23	gk274888	0	3026043	T	C
23	gk274889	0	3026131	T	C
23	gk370159	0	3026153	A	G
23	gk501226	0	3026193	T	C
23	gk794356	0	3026209	A	T
23	gk770097	0	3026261	A	G
23	gk533003	0	3026272	T	C
23	gk274890	0	3026348	T	C
23	gk535293	0	3026418	T	C
23	gk274891	0	3026498	T	C
23	gk597943	0	3026528	T	C
23	gk799460	0	3026700	T	C
23	gk274892	0	3026791	A	T
23	gk776725	0	3027277	A	G
23	gk839049	0	3027279	A	G
23	gk274893	0	3027337	G	A
23	gk274894	0	3027440	T	C
23	gk312957	0	3027616	A	G
23	gk706684	0	3027996	T	C
23	gk955399	0	3028013	A	G
23	gk378406	0	3028078	A	G
23	gk498766	0	3028160	A	G
23	gk366949	0	3028224	G	A
23	gk274895	0	3028401	T	C
23	gk853861	0	3028615	A	G
23	gk955655	0	3028673	T	C
23	gk274896	0	3028747	A	G
23	gk274897	0	3028851	T	C
23	gk585862	0	3028886	A	G
23	gk651332	0	3028940	A	G
23	gk803398	0	3029010	C	T
23	gk366173	0	3029027	T	C
23	gk371293	0	3029029	T	C
23	gk899216	0	3029067	A	G
23	gk801701	0	3029117	T	C
23	gk463719	0	3029235	T	C
23	gk383792	0	3029330	A	G
23	gk449174	0	3029384	G	A
23	gk445951	0	3029614	A	T
23	gk765547	0	3029659	A	G
23	gk274898	0	3029757	T	A
23	gk460689	0	3029993	C	A
23	gk274899	0	3030001	T	C
23	gk760308	0	3030063	A	G
23	gk907644	0	3030123	A	G
23	gk752365	0	3030150	T	C
23	gk683326	0	3030235	A	G
23	gk954886	0	3030241	A	G
23	gk539777	0	3030317	C	T
23	gk597944	0	3030383	A	C
23	gk628483	0	3030498	A	G
23	gk749527	0	3030586	T	C
23	gk557942	0	3030601	G	A
23	gk850272	0	3030617	A	G
23	gk921101	0	3030728	T	C
23	gk597945	0	3030750	T	C
23	gk274900	0	3030943	A	G
23	gk540971	0	3030968	T	C
23	gk516540	0	3031042	A	G
23	gk950880	0	3031134	C	CA
23	gk837239	0	3031224	T	C
23	gk889215	0	3031322	A	G
23	gk709632	0	3031424	A	G
23	gk377881	0	3031431	A	G
23	gk274901	0	3031715	A	G
23	gk796745	0	3032028	T	C
23	gk492375	0	3032195	T	C
23	gk934006	0	3032306	T	C
23	gk435877	0	3032321	A	G
23	gk274902	0	3032392	T	C
23	gk499163	0	3032433	A	T
23	gk274903	0	3032438	A	G
23	gk466333	0	3032463	A	G
23	gk670136	0	3032472	T	C
23	gk274904	0	3032742	A	G
23	gk832454	0	3032861	A	G
23	gk274905	0	3032893	T	C
23	gk498329	0	3032926	A	G
23	gk514314	0	3033348	T	C
23	gk780152	0	3033372	G	A
23	gk747266	0	3033551	T	C
23	gk274906	0	3033619	T	C
23	gk481705	0	3033628	T	C
23	gk274907	0	3033653	A	T
23	gk274908	0	3033912	G	A
23	gk955400	0	3033931	A	G
23	gk553539	0	3033976	T	C
23	gk748449	0	3033982	C	T
23	gk485346	0	3034015	T	C
23	gk374565	0	3034020	T	C
23	gk836621	0	3034199	A	G
23	gk360392	0	3034436	T	C
23	gk414664	0	3034444	A	G
23	gk274909	0	3034478	A	G
23	gk786330	0	3034764	A	G
23	gk935244	0	3034823	A	G
23	gk676379	0	3034924	T	C
23	gk775631	0	3035040	T	C
23	gk274910	0	3035049	T	C
23	gk625533	0	3035102	A	G
23	gk670137	0	3035263	G	T
23	gk934474	0	3035323	G	A
23	gk541976	0	3035644	A	G
23	gk583259	0	3035679	G	A
23	gk274911	0	3035735	T	C
23	gk801702	0	3035897	T	A
23	gk274912	0	3036016	T	C
23	gk330318	0	3036038	A	G
23	gk494928	0	3036060	T	C
23	gk817687	0	3036136	A	G
23	gk811916	0	3036203	A	G
23	gk777730	0	3036433	T	C
23	gk762936	0	3036499	G	A
23	gk274913	0	3036539	A	G
23	gk795000	0	3036668	G	A
23	gk274914	0	3036710	A	G
23	gk670981	0	3036762	A	G
23	gk677485	0	3036782	A	G
23	gk274915	0	3036861	A	G
23	gk688197	0	3036905	A	G
23	gk274916	0	3036937	T	C
23	gk476865	0	3036961	T	C
23	gk346820	0	3036991	T	C
23	gk580919	0	3037001	T	C
23	gk500405	0	3037145	G	A
23	gk929484	0	3037211	T	C
23	gk440964	0	3037220	T	A
23	gk530387	0	3037482	G	A
23	gk604547	0	3037645	A	G
23	gk611314	0	3037723	A	T
23	gk644500	0	3037872	T	C
23	gk274917	0	3037907	A	G
23	gk274918	0	3038035	A	G
23	gk557943	0	3038186	G	A
23	gk450706	0	3038196	A	G
23	gk861255	0	3038291	G	T
23	gk914849	0	3038401	A	G
23	gk488928	0	3038560	T	C
23	gk633023	0	3038602	A	G
23	gk880652	0	3038636	T	C
23	gk274919	0	3038733	A	G
23	gk274920	0	3038889	A	G
23	gk502386	0	3039105	A	G
23	gk913209	0	3039132	T	A
23	gk274921	0	3039310	T	C
23	gk329769	0	3039364	T	C
23	gk274922	0	3039545	T	C
23	gk274923	0	3039592	A	G
23	gk274924	0	3039653	A	T
23	gk849661	0	3039705	T	C
23	gk363292	0	3039734	A	C
23	gk954543	0	3039745	A	G
23	gk274925	0	3040022	T	C
23	gk950882	0	3040022	C	CT
23	gk660181	0	3040147	T	C
23	gk741885	0	3040241	A	G
23	gk918718	0	3040299	A	G
23	gk571672	0	3040350	A	G
23	gk274926	0	3040569	T	C
23	gk363293	0	3040803	A	G
23	gk317026	0	3040911	A	G
23	gk480158	0	3041292	T	C
23	gk950883	0	3041304	G	GT
23	gk447959	0	3041325	C	T
23	gk376286	0	3041527	A	G
23	gk274927	0	3041528	A	T
23	gk382151	0	3041633	A	G
23	gk274928	0	3041735	A	G
23	gk846291	0	3041898	A	G
23	gk560240	0	3042004	T	C
23	gk274929	0	3042082	T	C
23	gk274930	0	3042133	T	C
23	gk524866	0	3042138	T	C
23	gk274931	0	3042272	A	G
23	gk349699	0	3042276	A	T
23	gk866997	0	3042380	A	G
23	gk274932	0	3042553	T	C
23	gk672719	0	3042696	A	G
23	gk274933	0	3042896	A	G
23	gk455101	0	3042944	A	T
23	gk907198	0	3042971	T	C
23	gk749528	0	3043147	T	C
23	gk831778	0	3043173	G	C
23	gk531923	0	3043353	T	C
23	gk509194	0	3043434	A	G
23	gk399454	0	3043494	A	G
23	gk633024	0	3043510	A	G
23	gk455102	0	3043527	A	G
23	gk377539	0	3043600	T	C
23	gk274934	0	3043716	T	C
23	gk559416	0	3043810	T	C
23	gk859722	0	3043991	A	G
23	gk492376	0	3044013	T	C
23	gk727623	0	3044046	A	G
23	gk274935	0	3044061	T	G
23	gk896991	0	3044175	T	C
23	gk839050	0	3044198	A	G
23	gk274936	0	3044346	T	C
23	gk380064	0	3044390	T	C
23	gk872741	0	3044422	T	C
23	gk497820	0	3044443	A	G
23	gk274937	0	3044471	A	G
23	gk411860	0	3044490	A	G
23	gk274938	0	3044716	T	C
23	gk360393	0	3044780	T	C
23	gk674123	0	3044976	A	G
23	gk466334	0	3044979	A	G
23	gk747267	0	3045009	T	C
23	gk348241	0	3045300	A	T
23	gk664430	0	3045460	C	T
23	gk623113	0	3045468	T	G
23	gk274939	0	3045505	T	C
23	gk693232	0	3045626	A	G
23	gk774861	0	3045658	T	A
23	gk693233	0	3045676	A	T
23	gk340231	0	3045679	T	C
23	gk553540	0	3045692	T	C
23	gk847384	0	3045916	A	G
23	gk600882	0	3046021	T	C
23	gk624897	0	3046058	T	C
23	gk629218	0	3046103	A	G
23	gk764649	0	3046145	T	C
23	gk506720	0	3046512	A	G
23	gk506721	0	3046514	A	T
23	gk274940	0	3046528	A	G
23	gk950884	0	3046662	A	AG
23	gk448433	0	3046696	A	T
23	gk743142	0	3046801	A	G
23	gk274941	0	3046837	T	C
23	gk716585	0	3046866	T	C
23	gk760859	0	3047011	C	T
23	gk857191	0	3047040	T	C
23	gk365136	0	3047116	A	G
23	gk955158	0	3047229	A	G
23	gk813205	0	3047266	T	C
23	gk950885	0	3047558	G	GA
23	gk907645	0	3047772	A	T
23	gk950886	0	3047898	A	AT
23	gk724569	0	3048236	T	C
23	gk841935	0	3048281	T	A
23	gk370160	0	3048440	A	G
23	gk355030	0	3048584	T	C
23	gk594064	0	3048603	A	G
23	gk334026	0	3048687	A	G
23	gk274942	0	3048816	A	G
23	gk274943	0	3048820	T	C
23	gk823037	0	3048831	A	G
23	gk937637	0	3048835	T	A
23	gk535294	0	3048950	T	C
23	gk274944	0	3049059	T	C
23	gk462171	0	3049273	T	C
23	gk274945	0	3049296	A	G
23	gk274946	0	3049352	A	G
23	gk568627	0	3049444	A	G
23	gk522540	0	3049633	A	G
23	gk274947	0	3049725	T	C
23	gk811137	0	3050058	T	C
23	gk915390	0	3050094	A	G
23	gk903915	0	3050184	A	G
23	gk368257	0	3050303	T	C
23	gk274948	0	3050348	A	G
23	gk903916	0	3050416	T	C
23	gk274949	0	3050580	C	T
23	gk778833	0	3051245	T	C
23	gk274950	0	3051278	C	T
23	gk787510	0	3051349	T	C
23	gk365137	0	3051368	A	G
23	gk716112	0	3051433	A	G
23	gk624516	0	3051646	T	C
23	gk655508	0	3051830	T	G
23	gk274951	0	3051850	A	G
23	gk704963	0	3052005	G	A
23	gk515128	0	3052024	A	G
23	gk330739	0	3052290	A	G
23	gk274952	0	3052422	A	G
23	gk934868	0	3052563	A	G
23	gk950887	0	3052737	GA	G
23	gk274953	0	3052875	T	C
23	gk435330	0	3052990	G	A
23	gk445952	0	3053103	A	G
23	gk912012	0	3053149	T	C
23	gk588331	0	3053195	T	C
23	gk810466	0	3053395	A	G
23	gk435331	0	3053693	A	G
23	gk740409	0	3053794	A	G
23	gk274954	0	3054218	T	C
23	gk331883	0	3054337	T	C
23	gk678793	0	3054377	A	G
23	gk651333	0	3054685	A	G
23	gk457459	0	3054773	A	G
23	gk820758	0	3054926	C	A
23	gk274955	0	3055052	T	C
23	gk810467	0	3055127	G	T
23	gk274956	0	3055242	A	G
23	gk274957	0	3055443	T	C
23	gk274958	0	3055447	T	C
23	gk274959	0	3055460	A	G
23	gk956836	0	3055632	T	C
23	gk379771	0	3055700	T	C
23	gk379120	0	3055720	T	C
23	gk625534	0	3055736	A	G
23	gk318520	0	3055738	T	C
23	gk836059	0	3055744	G	T
23	gk857702	0	3056013	T	C
23	gk274960	0	3056049	T	C
23	gk274961	0	3056247	A	T
23	gk547760	0	3056456	A	G
23	gk401205	0	3056859	A	G
23	gk903346	0	3056885	T	C
23	gk362505	0	3056895	A	G
23	gk274962	0	3056920	T	C
23	gk274963	0	3056958	C	A
23	gk362506	0	3057136	A	G
23	gk449175	0	3057222	T	C
23	gk762937	0	3057352	T	C
23	gk760309	0	3057413	A	G
23	gk274964	0	3057473	A	G
23	gk567116	0	3057494	T	C
23	gk953823	0	3057589	A	G
23	gk627946	0	3057755	T	C
23	gk487181	0	3057876	A	G
23	gk733919	0	3057926	A	G
23	gk774862	0	3057933	T	C
23	gk366950	0	3057969	T	C
23	gk274965	0	3057994	A	G
23	gk274966	0	3058099	T	C
23	gk742423	0	3058135	G	T
23	gk492377	0	3058137	T	C
23	gk927208	0	3058210	A	G
23	gk274967	0	3058214	A	G
23	gk906877	0	3058242	A	T
23	gk534884	0	3058331	T	C
23	gk548801	0	3058337	A	G
23	gk505084	0	3058453	A	G
23	gk383793	0	3058460	A	G
23	gk820759	0	3058626	T	C
23	gk619828	0	3058739	A	G
23	gk752366	0	3058859	T	C
23	gk581598	0	3059145	A	G
23	gk683681	0	3059178	T	C
23	gk440183	0	3059327	C	A
23	gk777731	0	3059330	T	C
23	gk467945	0	3059551	A	G
23	gk274968	0	3059574	T	C
23	gk646447	0	3059612	A	G
23	gk749194	0	3059655	A	G
23	gk700963	0	3059706	T	A
23	gk834090	0	3060021	T	C
23	gk826097	0	3060208	C	T
23	gk666813	0	3060358	C	T
23	gk950888	0	3060457	GAT	G
23	gk274969	0	3060487	A	T
23	gk274970	0	3060509	A	G
23	gk454093	0	3060588	A	G
23	gk577390	0	3060590	A	G
23	gk456352	0	3061192	T	A
23	gk723906	0	3061268	A	G
23	gk378902	0	3061298	T	C
23	gk274971	0	3061419	T	C
23	gk858907	0	3061713	T	C
23	gk345237	0	3061829	T	C
23	gk274972	0	3061922	T	C
23	gk822431	0	3061931	C	T
23	gk376287	0	3062051	A	G
23	gk274973	0	3062144	T	C
23	gk950889	0	3062176	T	TC
23	gk666240	0	3062291	T	C
23	gk274974	0	3062706	A	G
23	gk913210	0	3062796	A	G
23	gk749195	0	3062875	A	G
23	gk409888	0	3063085	G	T
23	gk718627	0	3063176	A	G
23	gk274975	0	3063419	T	C
23	gk433625	0	3063439	A	G
23	gk274976	0	3063567	T	G
23	gk274977	0	3063605	T	C
23	gk274978	0	3063632	T	C
23	gk394487	0	3063685	G	C
23	gk880388	0	3063691	T	C
23	gk274979	0	3063790	T	C
23	gk387298	0	3063876	T	C
23	gk274980	0	3063950	A	G
23	gk894926	0	3063952	A	G
23	gk351652	0	3064004	T	C
23	gk338618	0	3064048	A	G
23	gk802419	0	3064049	A	G
23	gk346455	0	3064052	A	G
23	gk810468	0	3064062	A	G
23	gk670138	0	3064063	C	A
23	gk531207	0	3064095	T	C
23	gk670139	0	3064136	G	C
23	gk587078	0	3064220	T	C
23	gk274981	0	3064688	A	G
23	gk274982	0	3064709	A	G
23	gk638867	0	3064855	A	G
23	gk896375	0	3065008	A	G
23	gk428332	0	3065173	G	A
23	gk392880	0	3065225	A	G
23	gk367756	0	3065281	T	C
23	gk404121	0	3065598	A	G
23	gk914443	0	3065604	A	G
23	gk274983	0	3065668	T	C
23	gk421532	0	3066185	T	C
23	gk685300	0	3066209	A	G
23	gk504481	0	3066345	G	A
23	gk828681	0	3066611	T	C
23	gk739831	0	3066860	T	A
23	gk505682	0	3067153	A	G
23	gk355690	0	3067292	A	G
23	gk482190	0	3067440	T	C
23	gk274984	0	3067595	A	T
23	gk888763	0	3067793	A	G
23	gk274985	0	3067865	A	G
23	gk543380	0	3067909	A	G
23	gk589058	0	3067920	A	G
23	gk274986	0	3068006	T	C
23	gk550264	0	3068157	A	T
23	gk491235	0	3068217	T	C
23	gk418044	0	3068432	A	G
23	gk274987	0	3068490	A	G
23	gk454094	0	3068675	A	G
23	gk930098	0	3068701	A	G
23	gk400483	0	3068856	A	G
23	gk487788	0	3069076	T	C
23	gk274988	0	3069156	T	C
23	gk564805	0	3069245	T	C
23	gk950890	0	3069368	A	AG
23	gk361227	0	3069460	A	G
23	gk698937	0	3069670	T	C
23	gk759484	0	3069716	A	G
23	gk776726	0	3069802	T	C
23	gk449523	0	3070076	T	G
23	gk274989	0	3070080	A	G
23	gk776727	0	3070155	A	G
23	gk274990	0	3070270	A	G
23	gk368621	0	3070385	A	G
23	gk787511	0	3070406	T	C
23	gk906878	0	3070413	T	C
23	gk446514	0	3070541	A	T
23	gk452566	0	3070686	T	C
23	gk654606	0	3070719	A	G
23	gk274991	0	3070765	T	C
23	gk480159	0	3070834	T	C
23	gk880389	0	3070868	T	C
23	gk668604	0	3070931	A	G
23	gk670982	0	3070935	T	A
23	gk820760	0	3071027	G	A
23	gk417349	0	3071129	A	G
23	gk693234	0	3071603	A	T
23	gk274992	0	3072186	G	A
23	gk274993	0	3072417	A	G
23	gk274994	0	3072428	C	T
23	gk872180	0	3072623	T	C
23	gk340770	0	3072694	T	C
23	gk274995	0	3072716	T	C
23	gk878293	0	3072864	T	C
23	gk504017	0	3072882	G	A
23	gk540412	0	3073033	A	G
23	gk669289	0	3073415	A	C
23	gk384953	0	3074012	T	C
23	gk329216	0	3074903	T	C
23	gk709633	0	3075027	C	T
23	gk570079	0	3075497	A	G
23	gk274997	0	3075549	T	C
23	gk886859	0	3075556	T	C
23	gk274998	0	3075755	T	C
23	gk683327	0	3075895	A	G
23	gk275000	0	3075986	C	A
23	gk275001	0	3076001	T	C
23	gk595319	0	3076045	T	C
23	gk584701	0	3076066	T	C
23	gk413810	0	3076160	G	A
23	gk323538	0	3077769	A	G
23	gk332310	0	3077924	A	T
23	gk275002	0	3077985	T	C
23	gk614641	0	3077997	T	A
23	gk275003	0	3077998	A	G
23	gk799964	0	3078117	G	A
23	gk526139	0	3078364	A	G
23	gk275004	0	3078371	T	C
23	gk518489	0	3078513	T	C
23	gk275005	0	3078587	T	C
23	gk688719	0	3078728	A	G
23	gk275006	0	3078785	A	G
23	gk275007	0	3078868	T	C
23	gk684957	0	3078936	A	G
23	gk746571	0	3078978	T	A
23	gk275008	0	3079050	A	G
23	gk456353	0	3079139	T	C
23	gk746572	0	3079350	A	G
23	gk657012	0	3079441	G	T
23	gk736847	0	3079464	A	G
23	gk319283	0	3079511	T	C
23	gk275009	0	3079883	G	A
23	gk858256	0	3079910	A	G
23	gk275010	0	3079919	T	C
23	gk420632	0	3080067	C	T
23	gk275011	0	3080189	T	A
23	gk840325	0	3080294	T	C
23	gk586740	0	3080316	T	C
23	gk617530	0	3080379	A	G
23	gk828071	0	3080518	A	G
23	gk693235	0	3080524	A	G
23	gk568031	0	3080569	T	C
23	gk275012	0	3081091	T	C
23	gk925103	0	3081143	T	A
23	gk925573	0	3081176	A	G
23	gk722446	0	3081335	T	C
23	gk687352	0	3081354	T	C
23	gk633648	0	3081378	T	C
23	gk670983	0	3081544	A	T
23	gk670984	0	3081559	A	G
23	gk856577	0	3081586	T	C
23	gk837240	0	3081594	T	C
23	gk779357	0	3081629	G	A
23	gk779358	0	3081795	T	G
23	gk759485	0	3081960	T	A
23	gk275013	0	3082062	A	G
23	gk725699	0	3082095	T	C
23	gk531924	0	3082192	A	T
23	gk766387	0	3082201	T	C
23	gk531925	0	3082243	T	C
23	gk549415	0	3082258	T	C
23	gk678794	0	3082259	T	A
23	gk774212	0	3082421	A	G
23	gk512910	0	3082440	T	C
23	gk275014	0	3082527	A	G
23	gk753416	0	3082789	A	G
23	gk466817	0	3083408	A	T
23	gk275015	0	3083491	A	G
23	gk753417	0	3083655	A	G
23	gk378563	0	3083895	C	A
23	gk604548	0	3083970	T	C
23	gk494294	0	3084013	T	C
23	gk714417	0	3084040	T	A
23	gk439725	0	3084072	A	G
23	gk755100	0	3084204	A	G
23	gk275016	0	3084269	A	G
23	gk508723	0	3084463	T	C
23	gk598860	0	3084639	T	C
23	gk784983	0	3084660	T	A
23	gk957963	0	3084944	C	A
23	gk275017	0	3084966	T	C
23	gk275018	0	3084984	A	G
23	gk275019	0	3085058	T	C
23	gk603210	0	3085087	A	T
23	gk950891	0	3085536	ATT	A
23	gk275020	0	3085705	A	G
23	gk598861	0	3085794	T	C
23	gk699708	0	3085858	T	C
23	gk275021	0	3086139	T	A
23	gk320177	0	3086140	A	G
23	gk803905	0	3086283	A	G
23	gk714990	0	3086328	T	C
23	gk497821	0	3086354	A	G
23	gk695017	0	3086485	T	C
23	gk670557	0	3086556	T	C
23	gk275022	0	3086594	T	C
23	gk623114	0	3086666	A	G
23	gk688198	0	3086867	A	T
23	gk954121	0	3086930	T	C
23	gk460112	0	3086938	G	A
23	gk275023	0	3086946	A	G
23	gk749196	0	3087013	A	G
23	gk392881	0	3087088	A	G
23	gk893577	0	3087107	A	G
23	gk712482	0	3087112	A	T
23	gk604549	0	3087205	T	A
23	gk368258	0	3087275	T	C
23	gk866311	0	3087313	T	C
23	gk670558	0	3087467	T	C
23	gk275024	0	3087529	T	C
23	gk783943	0	3087584	T	C
23	gk449176	0	3087620	C	A
23	gk615185	0	3087795	T	C
23	gk910309	0	3088115	A	G
23	gk647881	0	3088157	A	G
23	gk758820	0	3088434	C	A
23	gk675502	0	3088488	T	C
23	gk757147	0	3088695	T	C
23	gk275025	0	3088696	A	G
23	gk844434	0	3088806	A	G
23	gk275026	0	3088931	A	G
23	gk568628	0	3089032	A	G
23	gk329770	0	3089206	T	C
23	gk640738	0	3089335	T	C
23	gk275027	0	3089512	A	G
23	gk821916	0	3089588	A	G
23	gk275028	0	3089622	T	C
23	gk604550	0	3089744	A	G
23	gk427123	0	3089884	A	G
23	gk552391	0	3090060	T	C
23	gk616309	0	3090069	T	C
23	gk463720	0	3090167	T	C
23	gk331884	0	3090170	T	C
23	gk811917	0	3090294	A	G
23	gk824506	0	3090349	T	C
23	gk820761	0	3090455	T	C
23	gk401895	0	3090581	A	G
23	gk275029	0	3090663	A	G
23	gk618017	0	3090745	T	C
23	gk916694	0	3090748	T	C
23	gk803400	0	3090900	T	C
23	gk425932	0	3090960	C	G
23	gk275030	0	3090980	A	G
23	gk742424	0	3091013	A	G
23	gk355691	0	3091031	A	G
23	gk275031	0	3091049	A	G
23	gk669290	0	3091062	T	C
23	gk616310	0	3091082	T	C
23	gk824507	0	3091184	T	C
23	gk472413	0	3091261	A	G
23	gk275032	0	3091329	T	C
23	gk569137	0	3091334	A	G
23	gk470584	0	3091361	T	C
23	gk617531	0	3091528	A	G
23	gk275033	0	3091716	T	C
23	gk871147	0	3091794	A	G
23	gk710778	0	3091883	T	C
23	gk275034	0	3091917	T	C
23	gk412805	0	3091943	A	G
23	gk626777	0	3092184	A	G
23	gk858908	0	3092194	T	C
23	gk533004	0	3092225	T	C
23	gk275035	0	3092247	T	C
23	gk314572	0	3092273	A	G
23	gk390955	0	3092301	T	A
23	gk696771	0	3092477	T	A
23	gk373064	0	3092548	A	G
23	gk718628	0	3092599	A	G
23	gk469063	0	3092608	A	G
23	gk674124	0	3092623	A	G
23	gk957964	0	3092935	A	G
23	gk523067	0	3092995	A	G
23	gk275036	0	3093002	A	G
23	gk909482	0	3093083	A	G
23	gk621151	0	3093169	T	C
23	gk275037	0	3093271	A	G
23	gk275038	0	3093338	A	G
23	gk663647	0	3093476	T	C
23	gk783944	0	3093620	T	C
23	gk690563	0	3093671	A	G
23	gk573036	0	3093684	T	C
23	gk275039	0	3093836	T	C
23	gk800339	0	3093880	A	G
23	gk950892	0	3093887	GT	G
23	gk839051	0	3093985	A	G
23	gk275040	0	3094033	T	C
23	gk865046	0	3094037	C	T
23	gk363725	0	3094242	A	G
23	gk889878	0	3094359	A	G
23	gk275041	0	3094467	T	C
23	gk916695	0	3094470	T	C
23	gk275042	0	3094560	G	C
23	gk441904	0	3094881	T	C
23	gk522541	0	3095112	A	G
23	gk914444	0	3095216	A	G
23	gk393241	0	3095264	A	G
23	gk550265	0	3095568	T	C
23	gk557944	0	3095727	T	C
23	gk721784	0	3095768	T	C
23	gk738785	0	3096104	A	G
23	gk275043	0	3096129	A	G
23	gk492898	0	3096318	A	G
23	gk275044	0	3096321	C	T
23	gk758821	0	3096578	T	C
23	gk275045	0	3096614	A	G
23	gk483203	0	3096740	A	T
23	gk879355	0	3096776	T	C
23	gk809400	0	3097038	T	C
23	gk752782	0	3097062	T	C
23	gk326865	0	3097161	T	C
23	gk377540	0	3097217	A	T
23	gk326866	0	3097256	T	C
23	gk921102	0	3097262	T	C
23	gk326867	0	3097308	G	A
23	gk612668	0	3097602	A	G
23	gk275046	0	3097653	A	G
23	gk347920	0	3097750	A	G
23	gk586741	0	3097875	A	G
23	gk431419	0	3097972	T	C
23	gk586742	0	3097980	A	G
23	gk368622	0	3098032	A	G
23	gk275047	0	3098043	T	C
23	gk585863	0	3098384	T	C
23	gk916696	0	3098489	T	C
23	gk432503	0	3098501	T	C
23	gk406889	0	3098516	T	C
23	gk275048	0	3098618	T	C
23	gk508253	0	3098730	T	C
23	gk677486	0	3099170	C	T
23	gk275049	0	3099305	T	C
23	gk692047	0	3099545	A	G
23	gk329217	0	3099798	T	C
23	gk704232	0	3099805	G	A
23	gk275050	0	3100152	A	G
23	gk679387	0	3100210	T	C
23	gk361228	0	3100354	G	A
23	gk361229	0	3100357	C	T
23	gk275051	0	3100536	A	G
23	gk604551	0	3100570	A	G
23	gk466335	0	3100770	C	T
23	gk275052	0	3100841	T	C
23	gk275053	0	3101091	A	G
23	gk275054	0	3101163	A	G
23	gk275055	0	3101169	T	C
23	gk850809	0	3101230	T	C
23	gk678795	0	3101423	C	T
23	gk771246	0	3101488	A	T
23	gk730465	0	3101581	T	C
23	gk552392	0	3101693	T	C
23	gk759486	0	3101812	A	G
23	gk857192	0	3101952	T	C
23	gk275056	0	3101963	T	C
23	gk484699	0	3102059	T	C
23	gk761747	0	3102272	A	G
23	gk731856	0	3102606	A	T
23	gk499672	0	3102848	T	C
23	gk688720	0	3102890	A	G
23	gk655509	0	3103055	A	G
23	gk847386	0	3103370	G	A
23	gk877321	0	3103485	A	G
23	gk275057	0	3103701	T	C
23	gk468505	0	3103715	A	G
23	gk320948	0	3103871	T	C
23	gk675503	0	3104469	A	T
23	gk572313	0	3104477	C	T
23	gk275058	0	3104600	T	C
23	gk786331	0	3104643	G	T
23	gk738215	0	3104705	T	C
23	gk275059	0	3104823	A	G
23	gk569618	0	3105128	A	G
23	gk361230	0	3105239	A	G
23	gk738786	0	3105313	A	G
23	gk342540	0	3105494	T	C
23	gk526496	0	3105536	T	C
23	gk336260	0	3105545	T	C
23	gk488352	0	3105566	T	C
23	gk275060	0	3105778	A	G
23	gk275061	0	3105790	T	C
23	gk925104	0	3105800	A	G
23	gk498767	0	3106275	A	G
23	gk677755	0	3106310	T	C
23	gk323539	0	3106503	A	G
23	gk829852	0	3106608	A	G
23	gk651334	0	3106652	A	G
23	gk475872	0	3106666	T	A
23	gk559807	0	3106782	A	G
23	gk618726	0	3106945	A	G
23	gk358444	0	3107176	T	C
23	gk611994	0	3107634	A	T
23	gk275062	0	3107669	T	C
23	gk784984	0	3107670	C	A
23	gk633025	0	3107827	C	A
23	gk849102	0	3107837	A	G
23	gk275063	0	3107872	A	G
23	gk358445	0	3107930	T	A
23	gk275064	0	3107989	T	G
23	gk489835	0	3108076	A	G
23	gk776728	0	3108113	A	G
23	gk275065	0	3108172	A	G
23	gk374976	0	3108412	T	C
23	gk912013	0	3108482	C	T
23	gk731126	0	3108535	A	T
23	gk444286	0	3108557	A	G
23	gk750125	0	3108569	A	G
23	gk702176	0	3108581	T	C
23	gk627947	0	3108722	T	C
23	gk953824	0	3108760	A	G
23	gk591256	0	3108865	T	C
23	gk950894	0	3108893	T	TA
23	gk824508	0	3108926	G	T
23	gk275066	0	3108970	A	G
23	gk580920	0	3109076	T	C
23	gk780650	0	3109080	T	C
23	gk709634	0	3109183	A	G
23	gk854558	0	3109303	T	C
23	gk731127	0	3109315	A	G
23	gk332776	0	3109407	A	G
23	gk372266	0	3109458	A	G
23	gk438330	0	3109549	A	G
23	gk577391	0	3109651	A	G
23	gk485347	0	3109786	T	A
23	gk837241	0	3109832	T	C
23	gk837242	0	3109833	T	A
23	gk500811	0	3109893	T	C
23	gk714418	0	3110090	T	C
23	gk531926	0	3110174	T	C
23	gk275067	0	3110229	T	C
23	gk582715	0	3110306	A	T
23	gk752367	0	3110315	T	C
23	gk275068	0	3110375	T	C
23	gk318877	0	3110413	A	G
23	gk334027	0	3110471	T	C
23	gk736147	0	3110496	T	C
23	gk667327	0	3110500	A	G
23	gk275069	0	3110531	T	A
23	gk452567	0	3110536	T	C
23	gk698938	0	3110718	T	C
23	gk348242	0	3110758	T	C
23	gk950895	0	3110798	T	TAGGGACAAAGAAGAAAAAGGA
23	gk650687	0	3110830	A	G
23	gk275070	0	3110838	A	G
23	gk421533	0	3110857	A	G
23	gk741119	0	3111130	T	C
23	gk332777	0	3111177	A	G
23	gk351653	0	3111183	T	G
23	gk351654	0	3111209	T	A
23	gk351655	0	3111282	T	C
23	gk275071	0	3111291	A	G
23	gk275072	0	3111355	A	G
23	gk843647	0	3111389	T	C
23	gk765975	0	3111430	A	G
23	gk865664	0	3111434	A	G
23	gk275073	0	3111531	A	G
23	gk275074	0	3111821	A	T
23	gk516541	0	3111846	A	G
23	gk796354	0	3111943	T	C
23	gk275075	0	3112084	T	C
23	gk746573	0	3112120	C	A
23	gk702634	0	3112230	T	C
23	gk843648	0	3112269	G	A
23	gk275076	0	3112291	C	G
23	gk529408	0	3112384	T	C
23	gk597609	0	3112498	A	G
23	gk275077	0	3112563	T	C
23	gk492899	0	3112937	T	G
23	gk492900	0	3112960	T	A
23	gk693939	0	3112991	A	T
23	gk275082	0	3113201	A	G
23	gk600202	0	3113253	T	C
23	gk871148	0	3113315	A	G
23	gk483651	0	3113459	C	T
23	gk624898	0	3113616	T	C
23	gk857703	0	3113648	G	T
23	gk366951	0	3113730	T	C
23	gk812702	0	3113832	A	G
23	gk837806	0	3114146	G	T
23	gk708499	0	3114352	T	C
23	gk585479	0	3114371	A	G
23	gk909483	0	3114455	C	A
23	gk834607	0	3114459	T	C
23	gk631329	0	3114631	T	C
23	gk518490	0	3114658	T	C
23	gk950898	0	3114838	GA	G
23	gk856071	0	3114947	A	G
23	gk918007	0	3115026	T	C
23	gk381093	0	3115154	T	C
23	gk697834	0	3115160	A	T
23	gk487182	0	3115203	T	C
23	gk890788	0	3115312	T	C
23	gk361707	0	3115439	A	G
23	gk399455	0	3115495	A	G
23	gk697835	0	3115496	A	G
23	gk750932	0	3115621	A	G
23	gk824024	0	3115631	G	A
23	gk275083	0	3115706	T	C
23	gk846292	0	3115828	A	G
23	gk317131	0	3115870	G	T
23	gk616906	0	3115961	A	G
23	gk650688	0	3116164	A	G
23	gk317132	0	3116258	A	G
23	gk275084	0	3116464	A	G
23	gk275085	0	3116845	A	G
23	gk549994	0	3116902	G	A
23	gk470585	0	3117016	T	C
23	gk275086	0	3117078	T	A
23	gk791064	0	3117259	G	A
23	gk426104	0	3117386	A	G
23	gk275087	0	3117483	A	G
23	gk383480	0	3117491	T	C
23	gk275088	0	3117544	T	C
23	gk568629	0	3117989	A	G
23	gk369279	0	3118048	T	C
23	gk275089	0	3118149	A	T
23	gk745560	0	3118157	T	C
23	gk275090	0	3118293	T	C
23	gk884591	0	3118433	T	C
23	gk725091	0	3118592	T	C
23	gk491236	0	3118613	A	T
23	gk834091	0	3118667	T	C
23	gk646921	0	3118721	T	C
23	gk793639	0	3118821	T	C
23	gk533803	0	3118822	G	A
23	gk396050	0	3118985	A	G
23	gk808340	0	3119025	G	A
23	gk505683	0	3119180	A	G
23	gk738787	0	3119192	A	G
23	gk388305	0	3119226	A	G
23	gk275091	0	3119325	A	G
23	gk853862	0	3119363	T	C
23	gk834092	0	3119503	G	A
23	gk636951	0	3119514	T	C
23	gk857193	0	3119524	T	A
23	gk275092	0	3119591	A	G
23	gk676631	0	3119694	T	C
23	gk932301	0	3119844	T	C
23	gk275093	0	3120064	T	C
23	gk401896	0	3120193	A	G
23	gk620799	0	3120469	T	C
23	gk527918	0	3120495	A	G
23	gk663975	0	3120586	A	G
23	gk814334	0	3120628	A	G
23	gk275094	0	3120667	T	C
23	gk379772	0	3120712	A	G
23	gk484700	0	3120741	G	T
23	gk405557	0	3120781	T	A
23	gk275095	0	3120921	T	C
23	gk275096	0	3121084	A	G
23	gk275097	0	3121096	T	C
23	gk493339	0	3121115	A	G
23	gk675504	0	3121286	T	C
23	gk440965	0	3121301	G	T
23	gk356629	0	3121579	A	G
23	gk836060	0	3121596	G	T
23	gk275098	0	3121639	T	C
23	gk773066	0	3121801	A	G
23	gk749197	0	3121831	A	G
23	gk740410	0	3122341	A	G
23	gk275099	0	3122476	T	C
23	gk867607	0	3122633	T	C
23	gk275100	0	3122684	G	A
23	gk275101	0	3122848	T	C
23	gk476866	0	3123098	T	C
23	gk640739	0	3123112	T	C
23	gk595320	0	3123156	T	C
23	gk275102	0	3123223	T	C
23	gk463130	0	3123298	T	C
23	gk275103	0	3123336	A	G
23	gk773781	0	3123420	C	A
23	gk375511	0	3123543	T	C
23	gk392059	0	3123551	T	C
23	gk673620	0	3123602	T	C
23	gk728719	0	3123676	T	C
23	gk275104	0	3123927	T	C
23	gk666241	0	3123997	T	C
23	gk412269	0	3124014	A	T
23	gk275105	0	3124018	A	G
23	gk275106	0	3124080	T	C
23	gk894927	0	3124166	C	T
23	gk509909	0	3124265	A	G
23	gk704233	0	3124276	T	C
23	gk729815	0	3124352	G	T
23	gk275107	0	3124380	T	C
23	gk275108	0	3124386	A	G
23	gk579184	0	3124529	T	C
23	gk275109	0	3124590	T	C
23	gk488353	0	3124779	T	C
23	gk798263	0	3124840	T	C
23	gk275110	0	3124863	A	G
23	gk769339	0	3125018	T	C
23	gk791468	0	3125035	T	C
23	gk275111	0	3125093	A	G
23	gk325039	0	3125168	A	G
23	gk822432	0	3125169	T	C
23	gk323890	0	3125264	T	C
23	gk500812	0	3125344	G	T
23	gk564280	0	3125378	A	G
23	gk275112	0	3125594	A	G
23	gk432504	0	3125650	A	G
23	gk275113	0	3125888	T	C
23	gk823038	0	3125921	A	G
23	gk330740	0	3125939	A	G
23	gk480160	0	3125953	T	C
23	gk521999	0	3126015	T	C
23	gk919399	0	3126142	A	G
23	gk529409	0	3126175	T	C
23	gk920480	0	3126194	T	C
23	gk786887	0	3126248	T	C
23	gk707927	0	3126257	T	C
23	gk925105	0	3126272	A	G
23	gk275114	0	3126457	T	C
23	gk624899	0	3126514	T	C
23	gk815572	0	3126627	C	A
23	gk785710	0	3126647	A	G
23	gk856072	0	3126831	T	C
23	gk844013	0	3126891	T	C
23	gk428672	0	3126909	A	T
23	gk463131	0	3126941	T	C
23	gk483204	0	3127082	T	A
23	gk934007	0	3127085	T	A
23	gk934008	0	3127086	T	C
23	gk332311	0	3127090	T	C
23	gk314714	0	3127166	A	T
23	gk861833	0	3127213	A	G
23	gk674125	0	3127241	A	G
23	gk385608	0	3127557	A	G
23	gk738788	0	3127573	A	G
23	gk813206	0	3127678	T	C
23	gk275115	0	3127865	T	C
23	gk275116	0	3127898	T	C
23	gk431711	0	3127911	G	A
23	gk950899	0	3127971	AAC	A
23	gk437151	0	3128180	T	C
23	gk275117	0	3128337	A	G
23	gk582716	0	3128457	T	C
23	gk608935	0	3128479	G	A
23	gk838436	0	3128544	A	G
23	gk275118	0	3128590	T	C
23	gk275119	0	3128648	A	G
23	gk866312	0	3128714	A	G
23	gk629991	0	3128728	A	G
23	gk468506	0	3128779	A	G
23	gk829853	0	3128818	A	G
23	gk585480	0	3129548	A	G
23	gk328535	0	3129561	T	C
23	gk317066	0	3129572	A	G
23	gk727624	0	3129673	C	A
23	gk324819	0	3130355	A	G
23	gk590209	0	3130569	T	C
23	gk348692	0	3130754	A	G
23	gk834093	0	3130762	T	C
23	gk950900	0	3130883	A	AT
23	gk867608	0	3130895	T	C
23	gk777304	0	3131118	C	T
23	gk349568	0	3131156	A	G
23	gk275121	0	3131425	A	G
23	gk551826	0	3131430	C	T
23	gk706685	0	3131446	T	C
23	gk789343	0	3131508	A	G
23	gk491237	0	3131572	T	C
23	gk275122	0	3131596	A	G
23	gk764650	0	3131610	G	T
23	gk275123	0	3131657	A	G
23	gk460113	0	3131850	T	C
23	gk950901	0	3131971	C	CA
23	gk360775	0	3132037	T	C
23	gk275124	0	3132062	A	T
23	gk275125	0	3132178	T	C
23	gk586216	0	3132389	A	T
23	gk275126	0	3132529	T	C
23	gk432774	0	3132614	A	G
23	gk743750	0	3132790	T	C
23	gk275127	0	3132835	T	C
23	gk768300	0	3132838	T	C
23	gk450707	0	3132879	C	A
23	gk682310	0	3133194	A	G
23	gk392882	0	3133324	A	G
23	gk275128	0	3133411	T	C
23	gk742425	0	3133878	A	G
23	gk929485	0	3134091	T	C
23	gk347146	0	3134102	T	A
23	gk494295	0	3134260	A	C
23	gk373065	0	3134404	A	G
23	gk553541	0	3134442	T	A
23	gk684958	0	3134471	A	G
23	gk357030	0	3134506	A	G
23	gk275129	0	3134572	A	G
23	gk345238	0	3134651	A	G
23	gk275130	0	3134725	T	C
23	gk698359	0	3134735	T	C
23	gk767288	0	3134965	A	G
23	gk843048	0	3135107	T	A
23	gk749198	0	3135144	A	G
23	gk621578	0	3135161	T	C
23	gk275131	0	3135285	A	G
23	gk607348	0	3135318	A	T
23	gk750126	0	3135414	T	A
23	gk275132	0	3135678	A	G
23	gk926085	0	3135772	G	T
23	gk546861	0	3135841	A	T
23	gk605964	0	3135939	T	C
23	gk584702	0	3136012	A	G
23	gk657013	0	3136069	C	T
23	gk619829	0	3136095	A	G
23	gk275133	0	3136107	T	A
23	gk428333	0	3136109	T	C
23	gk667328	0	3136304	A	G
23	gk367757	0	3136501	T	C
23	gk728207	0	3136605	A	T
23	gk927950	0	3136686	T	C
23	gk935245	0	3136769	A	G
23	gk275134	0	3136850	A	G
23	gk275135	0	3136904	A	G
23	gk813683	0	3137303	A	G
23	gk275136	0	3137319	A	G
23	gk671457	0	3137484	A	G
23	gk811918	0	3137527	A	G
23	gk882225	0	3137536	A	G
23	gk494929	0	3137766	T	C
23	gk787512	0	3137882	T	C
23	gk733277	0	3137957	A	G
23	gk574631	0	3138066	T	A
23	gk426828	0	3138095	C	T
23	gk275137	0	3138118	A	G
23	gk275138	0	3138406	T	G
23	gk934869	0	3138559	A	G
23	gk358446	0	3138681	T	C
23	gk275139	0	3138701	T	C
23	gk275140	0	3138734	A	G
23	gk787513	0	3138742	G	A
23	gk836061	0	3138749	A	T
23	gk738789	0	3138879	A	G
23	gk420886	0	3139067	T	C
23	gk434267	0	3139084	C	A
23	gk801703	0	3139366	T	C
23	gk579185	0	3139396	T	C
23	gk712483	0	3139458	A	G
23	gk769652	0	3139580	T	C
23	gk629992	0	3139620	G	A
23	gk436351	0	3139667	A	T
23	gk950902	0	3139730	AC	A
23	gk275141	0	3139829	T	C
23	gk454563	0	3139903	A	G
23	gk884592	0	3139928	G	T
23	gk414084	0	3139962	A	T
23	gk921103	0	3140027	T	C
23	gk703580	0	3140041	T	C
23	gk350557	0	3140532	A	G
23	gk275142	0	3140996	C	T
23	gk463721	0	3141004	T	C
23	gk930099	0	3141010	A	G
23	gk822433	0	3141085	T	C
23	gk852666	0	3141198	T	C
23	gk892045	0	3141257	T	C
23	gk360394	0	3141298	T	C
23	gk275143	0	3141347	A	G
23	gk275144	0	3141416	A	T
23	gk736848	0	3141459	A	G
23	gk716586	0	3141759	T	C
23	gk275145	0	3141845	A	G
23	gk741120	0	3142029	T	A
23	gk464996	0	3142042	T	C
23	gk574208	0	3142126	A	G
23	gk275146	0	3142203	G	A
23	gk863627	0	3142222	A	G
23	gk909484	0	3142340	T	A
23	gk550704	0	3142493	A	G
23	gk798264	0	3142548	T	C
23	gk480737	0	3143077	A	G
23	gk646448	0	3143151	C	T
23	gk461649	0	3143228	C	A
23	gk324235	0	3143312	A	G
23	gk275147	0	3143410	A	G
23	gk275148	0	3143571	T	C
23	gk544792	0	3143645	A	G
23	gk467946	0	3143740	A	G
23	gk680077	0	3143879	T	C
23	gk489836	0	3143887	A	G
23	gk275149	0	3143925	C	T
23	gk497331	0	3144037	A	G
23	gk359374	0	3144158	A	G
23	gk673089	0	3144472	T	C
23	gk512452	0	3144583	G	A
23	gk387299	0	3144691	T	C
23	gk333429	0	3144939	A	G
23	gk312222	0	3144966	C	T
23	gk786888	0	3144992	T	C
23	gk930686	0	3145244	A	G
23	gk683682	0	3145271	T	C
23	gk823039	0	3145454	A	G
23	gk909231	0	3145509	T	C
23	gk569138	0	3145538	T	C
23	gk275150	0	3145591	A	G
23	gk552943	0	3145603	G	A
23	gk352980	0	3145614	T	C
23	gk804472	0	3145670	T	C
23	gk764651	0	3145752	T	C
23	gk275151	0	3145915	T	C
23	gk611995	0	3145966	C	A
23	gk275152	0	3146048	G	T
23	gk373391	0	3146272	A	G
23	gk762238	0	3146421	G	T
23	gk275153	0	3146423	A	G
23	gk275154	0	3146529	A	G
23	gk723078	0	3146715	A	G
23	gk406605	0	3146730	A	T
23	gk275155	0	3146733	T	C
23	gk773067	0	3146786	A	G
23	gk631330	0	3146788	T	C
23	gk275156	0	3146805	A	G
23	gk659416	0	3146974	T	C
23	gk329218	0	3146988	T	C
23	gk718629	0	3147115	A	G
23	gk595321	0	3147248	T	C
23	gk388306	0	3147261	A	G
23	gk275157	0	3147407	A	G
23	gk326961	0	3147509	T	C
23	gk623115	0	3147569	A	G
23	gk807814	0	3147574	T	C
23	gk275158	0	3147668	T	C
23	gk275159	0	3147694	A	G
23	gk275160	0	3147814	T	C
23	gk594065	0	3148103	T	A
23	gk950903	0	3148178	CA	C
23	gk275161	0	3148863	A	G
23	gk695908	0	3148865	A	G
23	gk389966	0	3148886	A	G
23	gk275162	0	3148933	T	C
23	gk314573	0	3148984	A	G
23	gk712890	0	3148986	T	C
23	gk549416	0	3149002	T	C
23	gk823040	0	3149126	A	G
23	gk837807	0	3149327	A	G
23	gk698939	0	3149460	T	A
23	gk614642	0	3149480	T	C
23	gk394227	0	3149646	A	G
23	gk275163	0	3149664	G	A
23	gk788688	0	3149863	A	G
23	gk275164	0	3149934	T	C
23	gk275165	0	3149941	A	G
23	gk950904	0	3150013	G	GA
23	gk752368	0	3150241	T	C
23	gk329771	0	3150284	T	C
23	gk745019	0	3150285	A	G
23	gk275166	0	3150291	A	G
23	gk881089	0	3150368	A	G
23	gk802420	0	3150440	A	G
23	gk561476	0	3150554	A	G
23	gk601641	0	3150590	A	G
23	gk762938	0	3150747	T	C
23	gk864206	0	3150906	A	G
23	gk524182	0	3150955	A	G
23	gk679388	0	3151050	G	A
23	gk666242	0	3151141	T	C
23	gk275167	0	3151176	A	G
23	gk740411	0	3151232	A	G
23	gk954544	0	3151286	A	G
23	gk422545	0	3151378	T	C
23	gk275168	0	3151508	T	C
23	gk725700	0	3151550	A	T
23	gk867609	0	3151710	G	T
23	gk275169	0	3151725	A	G
23	gk766809	0	3151747	T	A
23	gk542777	0	3151928	T	C
23	gk402184	0	3152014	T	C
23	gk716113	0	3152057	A	G
23	gk427124	0	3152074	A	G
23	gk391824	0	3152113	T	C
23	gk540972	0	3152146	T	C
23	gk868510	0	3152192	T	C
23	gk348243	0	3152200	T	C
23	gk356146	0	3152236	A	G
23	gk749529	0	3152347	T	C
23	gk594066	0	3152462	A	G
23	gk275170	0	3152569	A	G
23	gk856073	0	3152602	A	G
23	gk513928	0	3152644	A	G
23	gk623116	0	3152665	A	G
23	gk418394	0	3152783	T	C
23	gk275171	0	3152806	A	G
23	gk275172	0	3152825	A	G
23	gk337824	0	3152984	T	C
23	gk275173	0	3153141	T	C
23	gk275174	0	3153237	T	C
23	gk684137	0	3153378	A	G
23	gk275175	0	3153664	T	C
23	gk499164	0	3153675	C	A
23	gk317825	0	3153838	A	G
23	gk869987	0	3153873	A	G
23	gk955656	0	3153928	T	C
23	gk331885	0	3153981	T	C
23	gk421198	0	3153988	A	G
23	gk928739	0	3154174	A	G
23	gk275176	0	3154353	A	G
23	gk950905	0	3154784	A	AT
23	gk434268	0	3154926	A	G
23	gk400186	0	3154972	T	C
23	gk490619	0	3155072	A	G
23	gk707928	0	3155168	T	C
23	gk928740	0	3155246	A	G
23	gk372267	0	3155416	A	G
23	gk633026	0	3155577	A	G
23	gk360395	0	3155660	T	C
23	gk453274	0	3155741	T	C
23	gk650689	0	3155803	A	G
23	gk391825	0	3155924	A	T
23	gk921904	0	3156162	A	G
23	gk275177	0	3156478	A	G
23	gk744407	0	3156479	A	G
23	gk748450	0	3156579	A	G
23	gk480738	0	3156596	A	G
23	gk721785	0	3156640	G	A
23	gk677487	0	3156720	A	G
23	gk605308	0	3156815	T	G
23	gk514315	0	3156974	G	A
23	gk652966	0	3157033	A	G
23	gk410702	0	3157093	T	C
23	gk445738	0	3157420	G	T
23	gk694374	0	3157540	T	A
23	gk455103	0	3157547	G	A
23	gk317369	0	3157680	T	C
23	gk605965	0	3157701	T	C
23	gk778834	0	3157902	T	C
23	gk275178	0	3158316	T	C
23	gk694375	0	3158336	C	T
23	gk275179	0	3158419	A	G
23	gk576875	0	3158445	T	C
23	gk412806	0	3158450	T	C
23	gk608936	0	3158485	A	G
23	gk855633	0	3158503	C	A
23	gk893578	0	3158707	A	G
23	gk670140	0	3159230	T	C
23	gk606696	0	3159233	T	C
23	gk646922	0	3159291	T	C
23	gk600883	0	3159348	T	C
23	gk414665	0	3159434	T	C
23	gk484701	0	3159549	T	C
23	gk313755	0	3159611	A	G
23	gk484702	0	3159621	T	C
23	gk275180	0	3159708	T	C
23	gk600203	0	3159777	T	C
23	gk379773	0	3160009	A	G
23	gk275181	0	3160084	A	G
23	gk829112	0	3160138	T	C
23	gk711888	0	3160206	T	C
23	gk697836	0	3160301	A	G
23	gk275182	0	3160633	T	C
23	gk275183	0	3160651	T	C
23	gk438501	0	3160684	G	A
23	gk549995	0	3160764	T	C
23	gk903917	0	3160780	T	C
23	gk615186	0	3160793	T	C
23	gk275184	0	3160911	A	G
23	gk275185	0	3160918	T	C
23	gk915985	0	3160925	A	G
23	gk831080	0	3161108	A	G
23	gk509910	0	3161215	A	G
23	gk339458	0	3161363	A	G
23	gk422725	0	3161497	A	G
23	gk344285	0	3161863	T	C
23	gk455104	0	3162068	A	C
23	gk674126	0	3162127	A	G
23	gk869308	0	3162214	A	G
23	gk455105	0	3162264	C	T
23	gk746100	0	3162313	T	C
23	gk275186	0	3162836	T	C
23	gk275187	0	3162891	A	G
23	gk275188	0	3162939	A	G
23	gk348841	0	3162966	A	G
23	gk431420	0	3163028	C	T
23	gk773068	0	3163062	A	G
23	gk275189	0	3163063	T	C
23	gk484703	0	3163265	T	C
23	gk681932	0	3163266	A	C
23	gk592320	0	3163460	T	C
23	gk275190	0	3163489	A	G
23	gk275191	0	3163563	G	T
23	gk900776	0	3163567	T	C
23	gk950906	0	3163724	TA	T
23	gk459606	0	3163825	C	A
23	gk275192	0	3163934	A	G
23	gk358447	0	3163957	T	C
23	gk551338	0	3164019	T	C
23	gk275193	0	3164040	T	C
23	gk954545	0	3164053	A	G
23	gk529410	0	3164264	T	C
23	gk927951	0	3164373	A	T
23	gk569619	0	3164440	A	G
23	gk361708	0	3164575	A	G
23	gk275194	0	3164667	A	G
23	gk536540	0	3164776	T	C
23	gk548411	0	3164915	A	G
23	gk687750	0	3164982	T	C
23	gk275195	0	3165072	A	G
23	gk702177	0	3165177	T	C
23	gk431146	0	3165189	T	C
23	gk275196	0	3165215	A	G
23	gk431147	0	3165265	A	T
23	gk927952	0	3165309	T	C
23	gk741121	0	3165348	T	C
23	gk518491	0	3165369	A	G
23	gk275197	0	3165542	T	C
23	gk794357	0	3165642	T	C
23	gk690564	0	3165849	A	G
23	gk766810	0	3165969	T	C
23	gk630806	0	3166016	T	C
23	gk682311	0	3166038	T	C
23	gk544793	0	3166102	A	G
23	gk846293	0	3166172	A	G
23	gk542778	0	3166390	T	C
23	gk275198	0	3166397	A	G
23	gk612669	0	3166430	T	A
23	gk848062	0	3166456	A	G
23	gk319284	0	3166464	A	G
23	gk745020	0	3166495	C	T
23	gk905774	0	3166523	T	C
23	gk464997	0	3166550	A	G
23	gk275199	0	3166709	A	G
23	gk538652	0	3166718	T	C
23	gk880653	0	3166781	T	C
23	gk904667	0	3166992	A	G
23	gk498768	0	3167152	A	G
23	gk275200	0	3167161	T	C
23	gk640740	0	3167214	T	C
23	gk908854	0	3167295	T	C
23	gk346498	0	3167297	T	C
23	gk584703	0	3167334	T	C
23	gk704570	0	3167415	T	C
23	gk738790	0	3167462	T	A
23	gk518492	0	3167692	T	C
23	gk486505	0	3167816	A	G
23	gk347921	0	3167864	A	G
23	gk750933	0	3167978	A	G
23	gk595783	0	3168206	T	C
23	gk275201	0	3168258	T	C
23	gk912014	0	3168312	A	G
23	gk849103	0	3168397	A	G
23	gk355031	0	3168414	T	C
23	gk613344	0	3168665	T	C
23	gk275202	0	3168816	A	G
23	gk869309	0	3168890	A	G
23	gk275203	0	3168965	T	C
23	gk680680	0	3169169	T	A
23	gk358448	0	3169263	T	C
23	gk275204	0	3169364	A	G
23	gk363726	0	3169639	A	G
23	gk275205	0	3169663	A	G
23	gk560241	0	3169685	T	C
23	gk275206	0	3169955	T	C
23	gk275207	0	3170117	A	G
23	gk490293	0	3170491	T	C
23	gk493891	0	3170585	T	C
23	gk817688	0	3170591	T	C
23	gk642471	0	3170759	A	G
23	gk873261	0	3170888	T	C
23	gk275208	0	3170961	T	C
23	gk699709	0	3171202	T	C
23	gk899217	0	3171473	T	C
23	gk789344	0	3171479	A	G
23	gk552393	0	3171711	T	A
23	gk893579	0	3171833	A	G
23	gk866998	0	3171940	A	G
23	gk275209	0	3172007	T	C
23	gk275210	0	3172196	T	C
23	gk589059	0	3172390	A	G
23	gk748451	0	3172668	A	G
23	gk275211	0	3172792	A	G
23	gk612670	0	3172837	A	G
23	gk658201	0	3173004	T	C
23	gk275212	0	3173065	A	G
23	gk561477	0	3173074	A	G
23	gk636578	0	3173259	A	G
23	gk896992	0	3173527	T	C
23	gk870611	0	3173541	T	C
23	gk416430	0	3173616	G	T
23	gk312501	0	3173656	A	G
23	gk709635	0	3173681	A	G
23	gk275213	0	3173710	T	C
23	gk523068	0	3173963	A	G
23	gk358449	0	3174023	T	G
23	gk385936	0	3174075	A	G
23	gk275214	0	3174202	G	A
23	gk839052	0	3174255	A	G
23	gk826098	0	3174343	T	C
23	gk738791	0	3174431	A	G
23	gk738792	0	3174432	G	T
23	gk275215	0	3174656	T	A
23	gk915391	0	3174748	A	G
23	gk275216	0	3174754	T	C
23	gk569139	0	3174816	T	C
23	gk930100	0	3174911	A	G
23	gk906444	0	3174987	T	C
23	gk677488	0	3175116	A	G
23	gk720966	0	3175142	A	G
23	gk849662	0	3175173	T	C
23	gk812703	0	3175315	A	G
23	gk682861	0	3175354	T	C
23	gk275217	0	3175369	A	G
23	gk275218	0	3175389	T	G
23	gk665897	0	3175405	A	G
23	gk275219	0	3175492	T	C
23	gk472879	0	3175720	T	C
23	gk275220	0	3175725	A	G
23	gk275221	0	3175846	T	C
23	gk892467	0	3175902	A	G
23	gk275222	0	3175906	A	G
23	gk579605	0	3176166	A	G
23	gk275223	0	3176227	T	C
23	gk548802	0	3176244	A	T
23	gk573037	0	3176435	T	C
23	gk925574	0	3176462	A	G
23	gk923334	0	3176629	T	C
23	gk342541	0	3176681	T	C
23	gk595784	0	3176782	C	T
23	gk956838	0	3176790	T	C
23	gk842614	0	3176899	A	G
23	gk518493	0	3176912	T	C
23	gk900777	0	3176986	T	C
23	gk667924	0	3177007	A	G
23	gk275224	0	3177023	A	T
23	gk802728	0	3177083	G	A
23	gk275225	0	3177097	T	C
23	gk717600	0	3177157	A	G
23	gk501227	0	3177214	T	C
23	gk789818	0	3177381	T	C
23	gk275226	0	3177702	C	T
23	gk366952	0	3177745	T	C
23	gk275227	0	3177843	A	G
23	gk865665	0	3177886	A	G
23	gk804473	0	3177902	T	C
23	gk275228	0	3177904	T	C
23	gk371977	0	3178020	T	C
23	gk275229	0	3178206	T	C
23	gk275230	0	3178750	A	G
23	gk571673	0	3178858	A	G
23	gk370997	0	3178913	A	G
23	gk452568	0	3179124	T	C
23	gk477645	0	3179136	A	G
23	gk600884	0	3179159	T	C
23	gk677087	0	3179173	A	G
23	gk275231	0	3179252	A	G
23	gk275232	0	3179367	T	C
23	gk409132	0	3179484	G	A
23	gk472880	0	3179699	T	C
23	gk615856	0	3179761	T	C
23	gk584704	0	3179768	T	C
23	gk905775	0	3179942	T	C
23	gk337825	0	3180020	T	C
23	gk397068	0	3180385	T	C
23	gk577392	0	3180399	A	G
23	gk843649	0	3180440	A	G
23	gk821423	0	3180467	A	T
23	gk431992	0	3181202	G	T
23	gk662361	0	3181203	T	A
23	gk275233	0	3181273	A	G
23	gk761748	0	3181369	A	G
23	gk627948	0	3181397	T	C
23	gk275234	0	3181477	A	G
23	gk953465	0	3181492	T	C
23	gk844014	0	3181550	T	C
23	gk850810	0	3181631	A	G
23	gk837808	0	3181715	A	G
23	gk275235	0	3181741	T	C
23	gk425251	0	3181844	T	A
23	gk275236	0	3181922	A	G
23	gk766811	0	3182003	T	C
23	gk275237	0	3182092	A	G
23	gk675505	0	3182246	T	C
23	gk275238	0	3182620	T	G
23	gk919977	0	3183153	A	G
23	gk683683	0	3183220	T	C
23	gk762939	0	3183422	T	C
23	gk666814	0	3183426	T	C
23	gk688199	0	3183436	T	C
23	gk673090	0	3183445	T	C
23	gk655510	0	3183465	A	G
23	gk275239	0	3183583	A	G
23	gk510905	0	3183614	T	C
23	gk696482	0	3183659	T	C
23	gk735039	0	3183727	G	A
23	gk796355	0	3183875	T	C
23	gk348244	0	3183911	T	C
23	gk908855	0	3184126	T	C
23	gk524183	0	3184227	A	G
23	gk376288	0	3184452	A	G
23	gk577914	0	3184498	T	C
23	gk390634	0	3184519	A	G
23	gk506722	0	3184537	A	T
23	gk770098	0	3184561	A	G
23	gk894266	0	3184682	A	G
23	gk467947	0	3184702	A	G
23	gk479073	0	3184766	A	G
23	gk729214	0	3184796	A	G
23	gk535930	0	3184911	A	G
23	gk526140	0	3185123	A	G
23	gk699710	0	3185273	T	C
23	gk275240	0	3185374	T	C
23	gk806239	0	3185774	C	A
23	gk603737	0	3185823	A	G
23	gk275241	0	3185826	T	C
23	gk954546	0	3186062	A	G
23	gk866313	0	3186565	T	C
23	gk808341	0	3186660	T	A
23	gk712484	0	3186668	A	G
23	gk399456	0	3187097	A	G
23	gk482702	0	3187179	A	G
23	gk641103	0	3187263	A	G
23	gk275242	0	3187394	A	G
23	gk915392	0	3187460	T	A
23	gk521364	0	3187690	T	A
23	gk809401	0	3187832	T	C
23	gk950907	0	3187857	CA	C
23	gk698940	0	3187902	T	C
23	gk357503	0	3188212	T	C
23	gk506723	0	3188226	T	C
23	gk494930	0	3188320	T	C
23	gk950908	0	3188324	C	CA
23	gk655112	0	3188779	A	G
23	gk474846	0	3188792	T	C
23	gk623448	0	3189076	A	G
23	gk275243	0	3189312	A	C
23	gk342542	0	3189400	T	C
23	gk275244	0	3189513	T	C
23	gk900218	0	3189817	A	G
23	gk711889	0	3189925	T	C
23	gk862236	0	3189979	T	C
23	gk566298	0	3190099	C	A
23	gk904668	0	3190265	A	G
23	gk355692	0	3190284	A	G
23	gk275245	0	3190551	T	C
23	gk275246	0	3190636	T	C
23	gk367758	0	3190663	T	C
23	gk518494	0	3190748	T	C
23	gk566299	0	3190765	A	G
23	gk350558	0	3190768	A	G
23	gk524867	0	3191318	T	C
23	gk783945	0	3191414	T	C
23	gk275247	0	3191442	T	C
23	gk571674	0	3191543	A	G
23	gk437398	0	3191563	A	G
23	gk275248	0	3191631	A	G
23	gk766812	0	3191632	T	C
23	gk789345	0	3191818	A	G
23	gk479635	0	3191862	G	T
23	gk275249	0	3191878	T	A
23	gk876399	0	3191905	A	G
23	gk756384	0	3192032	T	A
23	gk275250	0	3192207	A	G
23	gk275251	0	3192294	A	G
23	gk366953	0	3192458	T	C
23	gk950909	0	3192569	T	TA
23	gk399457	0	3192722	A	G
23	gk341903	0	3192738	A	G
23	gk808342	0	3192856	T	C
23	gk275252	0	3192885	T	G
23	gk372594	0	3192993	T	C
23	gk907646	0	3193027	A	G
23	gk275253	0	3193164	A	G
23	gk411861	0	3193219	C	T
23	gk714991	0	3193424	T	C
23	gk275254	0	3193429	A	G
23	gk740412	0	3193662	A	G
23	gk429073	0	3193837	A	T
23	gk439987	0	3193963	A	T
23	gk323540	0	3194018	A	G
23	gk414085	0	3194231	C	A
23	gk895731	0	3194291	T	C
23	gk275255	0	3194399	T	A
23	gk882226	0	3194418	A	G
23	gk275256	0	3194419	A	G
23	gk275257	0	3194473	T	C
23	gk874414	0	3195100	A	G
23	gk950910	0	3195421	C	CA
23	gk427689	0	3195612	A	G
23	gk566300	0	3195683	A	G
23	gk719424	0	3195871	T	A
23	gk401897	0	3196088	A	G
23	gk539778	0	3196138	T	A
23	gk405234	0	3196156	A	G
23	gk769340	0	3196199	A	G
23	gk587079	0	3196218	T	C
23	gk275258	0	3196280	A	G
23	gk873262	0	3196307	T	C
23	gk766813	0	3196347	T	C
23	gk745021	0	3196815	A	T
23	gk275259	0	3196952	T	C
23	gk889503	0	3197056	T	C
23	gk806240	0	3197404	A	G
23	gk275260	0	3197405	G	A
23	gk618018	0	3197418	T	C
23	gk385937	0	3197425	A	G
23	gk275261	0	3197434	T	C
23	gk275262	0	3197458	A	G
23	gk367307	0	3197494	A	G
23	gk573038	0	3197581	T	C
23	gk776729	0	3197603	A	G
23	gk889216	0	3197606	A	G
23	gk275263	0	3197625	T	C
23	gk275264	0	3197767	A	G
23	gk275265	0	3197803	A	G
23	gk914445	0	3197906	A	G
23	gk631930	0	3198041	T	C
23	gk600204	0	3198045	T	C
23	gk533804	0	3198163	A	G
23	gk397458	0	3198238	T	C
23	gk275266	0	3198517	A	G
23	gk275267	0	3198558	C	T
23	gk275268	0	3198670	A	G
23	gk275269	0	3198914	A	G
23	gk488354	0	3198955	T	C
23	gk275270	0	3198962	A	G
23	gk421534	0	3198984	T	C
23	gk579606	0	3198997	C	A
23	gk955401	0	3199021	A	G
23	gk275271	0	3199056	A	G
23	gk653948	0	3199153	A	G
23	gk475873	0	3199187	T	C
23	gk275272	0	3199248	A	G
23	gk616907	0	3199309	A	G
23	gk414666	0	3199328	A	T
23	gk760310	0	3199351	G	T
23	gk954547	0	3199422	A	G
23	gk493340	0	3199434	A	G
23	gk463722	0	3199454	T	C
23	gk421535	0	3199788	T	A
23	gk714017	0	3199972	G	T
23	gk674871	0	3199986	A	G
23	gk535295	0	3200048	T	C
23	gk786889	0	3200269	C	T
23	gk825050	0	3200322	A	T
23	gk843650	0	3200384	A	G
23	gk706686	0	3200527	G	T
23	gk399128	0	3200752	A	G
23	gk455183	0	3200825	T	A
23	gk275273	0	3200921	A	G
23	gk551827	0	3200940	A	G
23	gk929486	0	3200962	C	T
23	gk594720	0	3200971	A	G
23	gk677489	0	3200972	A	G
23	gk908856	0	3201115	T	C
23	gk275274	0	3201131	T	A
23	gk856578	0	3201133	T	C
23	gk744408	0	3201207	A	G
23	gk776730	0	3201260	A	G
23	gk837809	0	3201372	A	G
23	gk517730	0	3201385	A	G
23	gk913855	0	3201433	A	G
23	gk533805	0	3201574	A	T
23	gk488929	0	3201663	T	C
23	gk275275	0	3201893	A	G
23	gk487183	0	3201902	T	C
23	gk275276	0	3201978	T	C
23	gk275277	0	3201992	A	G
23	gk646923	0	3202029	T	C
23	gk275278	0	3202055	T	C
23	gk648813	0	3202132	T	C
23	gk552394	0	3202226	A	T
23	gk616311	0	3202329	T	C
23	gk275279	0	3202361	T	C
23	gk437590	0	3202526	G	T
23	gk275280	0	3202749	A	G
23	gk675506	0	3202753	T	C
23	gk389967	0	3202811	A	G
23	gk488355	0	3202894	T	C
23	gk275281	0	3203074	A	G
23	gk464998	0	3203415	T	C
23	gk657547	0	3203453	A	G
23	gk706224	0	3203581	A	G
23	gk781914	0	3203707	G	A
23	gk720017	0	3203947	T	C
23	gk697837	0	3204117	A	G
23	gk627949	0	3204121	T	C
23	gk322456	0	3204139	T	C
23	gk552944	0	3204166	T	C
23	gk431421	0	3204288	T	C
23	gk564281	0	3204291	A	G
23	gk275282	0	3204371	T	C
23	gk275283	0	3204419	A	G
23	gk917256	0	3204485	G	T
23	gk275284	0	3204604	A	G
23	gk320178	0	3204819	A	G
23	gk379121	0	3205130	T	G
23	gk355693	0	3205276	A	G
23	gk275285	0	3205382	T	C
23	gk275286	0	3205916	A	G
23	gk815573	0	3205939	A	G
23	gk491238	0	3205954	G	A
23	gk894928	0	3205959	A	T
23	gk637553	0	3205988	T	C
23	gk755667	0	3205993	T	C
23	gk461650	0	3206182	C	A
23	gk389968	0	3206558	A	G
23	gk430561	0	3206679	A	G
23	gk316612	0	3206725	T	A
23	gk502387	0	3206738	A	G
23	gk275287	0	3206740	T	A
23	gk275288	0	3206782	T	C
23	gk418950	0	3206804	G	T
23	gk574632	0	3206817	A	G
23	gk487789	0	3206841	T	C
23	gk935805	0	3206915	T	G
23	gk333430	0	3206936	A	G
23	gk594721	0	3207250	A	G
23	gk275289	0	3207269	T	C
23	gk275290	0	3207298	A	T
23	gk759487	0	3207327	A	G
23	gk275291	0	3207360	C	T
23	gk275292	0	3207426	T	C
23	gk275293	0	3207450	A	G
23	gk882754	0	3207786	T	C
23	gk740413	0	3207965	A	G
23	gk703581	0	3208076	T	C
23	gk450217	0	3208434	A	G
23	gk275294	0	3208515	A	G
23	gk848556	0	3208838	T	C
23	gk275295	0	3208929	T	C
23	gk396051	0	3208976	A	G
23	gk275296	0	3209081	T	C
23	gk478689	0	3209359	A	G
23	gk892046	0	3209400	T	C
23	gk908244	0	3209476	G	A
23	gk755668	0	3209700	T	C
23	gk777305	0	3209720	T	C
23	gk737431	0	3209833	A	T
23	gk950912	0	3209942	A	AC
23	gk857704	0	3209953	T	C
23	gk275297	0	3209974	A	G
23	gk275298	0	3210079	T	C
23	gk643976	0	3210153	A	T
23	gk452569	0	3210281	T	C
23	gk561478	0	3210635	T	A
23	gk828682	0	3210835	T	C
23	gk587688	0	3210848	G	A
23	gk396587	0	3210969	T	C
23	gk275299	0	3211141	A	G
23	gk275300	0	3211246	T	C
23	gk628484	0	3211411	T	A
23	gk321593	0	3211457	A	G
23	gk373776	0	3211493	A	G
23	gk474847	0	3211514	T	C
23	gk662989	0	3211609	C	A
23	gk479074	0	3211725	T	C
23	gk449879	0	3211785	G	A
23	gk275301	0	3211787	A	G
23	gk275302	0	3211810	A	G
23	gk508724	0	3211961	T	G
23	gk491239	0	3212011	T	C
23	gk658664	0	3212229	T	C
23	gk677756	0	3212470	G	A
23	gk275303	0	3212496	T	C
23	gk378118	0	3212545	A	G
23	gk641104	0	3212547	A	G
23	gk626317	0	3212560	T	C
23	gk390956	0	3212628	A	G
23	gk607349	0	3212799	A	G
23	gk682862	0	3212967	T	A
23	gk494931	0	3213098	T	C
23	gk543381	0	3213100	A	G
23	gk666243	0	3213113	T	C
23	gk275304	0	3213408	T	C
23	gk677490	0	3213418	A	G
23	gk366511	0	3213445	T	C
23	gk801704	0	3213651	T	C
23	gk795001	0	3213733	T	C
23	gk890789	0	3213740	T	C
23	gk633649	0	3213763	A	G
23	gk953466	0	3213970	T	C
23	gk471984	0	3214038	T	A
23	gk275305	0	3214050	T	C
23	gk275306	0	3214228	T	C
23	gk792607	0	3214241	T	C
23	gk546297	0	3214397	A	G
23	gk660182	0	3214479	C	A
23	gk864654	0	3214531	A	G
23	gk607350	0	3214646	A	G
23	gk841177	0	3214783	T	A
23	gk275307	0	3214906	A	G
23	gk789819	0	3214952	T	C
23	gk776731	0	3214979	T	C
23	gk461651	0	3215023	C	T
23	gk404122	0	3215209	A	G
23	gk275308	0	3215250	A	G
23	gk549417	0	3215260	T	C
23	gk644501	0	3215261	T	C
23	gk404123	0	3215321	A	T
23	gk275309	0	3215484	C	T
23	gk275310	0	3215503	T	C
23	gk688721	0	3215554	A	G
23	gk692048	0	3215658	A	G
23	gk275311	0	3215678	T	C
23	gk677491	0	3215894	C	T
23	gk597946	0	3215896	T	C
23	gk423332	0	3215921	G	A
23	gk441242	0	3215935	T	A
23	gk667329	0	3216007	T	C
23	gk411862	0	3216056	A	G
23	gk650039	0	3216094	A	G
23	gk275312	0	3216353	A	G
23	gk632351	0	3216401	A	G
23	gk275313	0	3216439	T	C
23	gk773782	0	3216570	T	C
23	gk544794	0	3216592	A	G
23	gk504482	0	3216599	C	T
23	gk597947	0	3216632	T	C
23	gk275314	0	3216657	A	G
23	gk908245	0	3216680	T	C
23	gk526141	0	3216698	G	T
23	gk275315	0	3216746	A	T
23	gk863628	0	3216967	A	G
23	gk458327	0	3216976	A	G
23	gk275316	0	3217093	T	C
23	gk463723	0	3217316	G	A
23	gk877023	0	3217344	A	G
23	gk432946	0	3217376	C	T
23	gk535296	0	3217956	T	C
23	gk275317	0	3218024	T	A
23	gk545631	0	3218079	T	C
23	gk275318	0	3218086	T	C
23	gk900219	0	3218139	A	G
23	gk275319	0	3218148	T	C
23	gk778835	0	3218205	T	C
23	gk612671	0	3218293	A	G
23	gk704571	0	3218400	T	C
23	gk777306	0	3218474	A	G
23	gk535931	0	3218507	A	G
23	gk663648	0	3218960	T	C
23	gk658929	0	3218972	A	G
23	gk625535	0	3219154	A	G
23	gk682863	0	3219355	T	C
23	gk481706	0	3219364	T	C
23	gk452570	0	3219437	T	C
23	gk275320	0	3219465	T	A
23	gk275321	0	3219594	A	G
23	gk275322	0	3219611	A	G
23	gk786332	0	3219673	A	G
23	gk412270	0	3219683	G	A
23	gk829113	0	3219833	T	C
23	gk848063	0	3219899	A	G
23	gk359970	0	3219946	A	G
23	gk275323	0	3219947	A	G
23	gk275324	0	3219965	T	C
23	gk689853	0	3220060	T	C
23	gk681207	0	3220188	T	C
23	gk275325	0	3220194	T	C
23	gk391517	0	3220247	A	G
23	gk275326	0	3220472	A	G
23	gk578662	0	3220614	G	A
23	gk337826	0	3220765	T	C
23	gk275327	0	3220978	T	C
23	gk462494	0	3221317	A	G
23	gk853181	0	3221667	A	G
23	gk275328	0	3221735	A	G
23	gk275329	0	3222097	T	C
23	gk275330	0	3222172	A	G
23	gk275331	0	3222336	A	G
23	gk275332	0	3222406	G	T
23	gk961344	0	3222487	<DEL>	A
23	gk398786	0	3222656	T	C
23	gk275333	0	3222800	G	T
23	gk549418	0	3222878	T	C
23	gk658202	0	3222900	T	C
23	gk750127	0	3222931	G	T
23	gk781057	0	3222958	T	C
23	gk275334	0	3222973	T	C
23	gk673621	0	3223034	G	A
23	gk862237	0	3223152	A	G
23	gk919400	0	3223283	A	G
23	gk275335	0	3223354	A	G
23	gk275336	0	3223355	A	G
23	gk771247	0	3223358	G	A
23	gk275337	0	3223363	A	G
23	gk950913	0	3223373	A	AC
23	gk937638	0	3223382	T	C
23	gk275338	0	3223446	T	C
23	gk467339	0	3223960	G	A
23	gk767289	0	3223969	A	G
23	gk582717	0	3223971	T	C
23	gk572314	0	3224170	T	C
23	gk394748	0	3224387	A	G
23	gk443805	0	3224452	T	C
23	gk814335	0	3224503	T	A
23	gk830535	0	3224648	A	T
23	gk275339	0	3225044	A	G
23	gk695019	0	3225206	T	C
23	gk844435	0	3225233	A	G
23	gk363727	0	3225392	A	G
23	gk699711	0	3225616	T	C
23	gk275340	0	3225648	T	C
23	gk695020	0	3225656	T	C
23	gk392883	0	3225742	A	G
23	gk275341	0	3225911	T	C
23	gk414348	0	3225943	T	C
23	gk706687	0	3226009	T	C
23	gk896377	0	3226428	A	G
23	gk275342	0	3226537	A	C
23	gk626318	0	3226804	A	T
23	gk838437	0	3226817	A	G
23	gk769341	0	3226861	A	G
23	gk562662	0	3226924	A	G
23	gk275343	0	3226993	A	G
23	gk467948	0	3226998	A	G
23	gk377541	0	3227103	A	T
23	gk754087	0	3227144	T	C
23	gk695599	0	3227256	A	G
23	gk275344	0	3227376	A	G
23	gk275345	0	3227442	T	C
23	gk275346	0	3227554	A	G
23	gk574209	0	3227692	A	G
23	gk275347	0	3227797	A	G
23	gk541977	0	3227882	A	G
23	gk833117	0	3228067	T	C
23	gk275348	0	3228264	T	C
23	gk686381	0	3228275	A	G
23	gk355416	0	3228436	A	G
23	gk950914	0	3228446	GC	G
23	gk785711	0	3228520	A	G
23	gk434269	0	3228703	A	G
23	gk275349	0	3228730	A	G
23	gk727003	0	3228784	T	C
23	gk275350	0	3228859	A	G
23	gk405235	0	3229022	A	G
23	gk733920	0	3229188	A	G
23	gk805883	0	3229217	A	G
23	gk275351	0	3229301	A	G
23	gk604552	0	3229422	A	G
23	gk275352	0	3229509	A	G
23	gk275353	0	3229532	G	T
23	gk317826	0	3229813	A	G
23	gk275354	0	3229876	T	C
23	gk522542	0	3229892	A	G
23	gk553542	0	3229893	A	T
23	gk275355	0	3229919	A	G
23	gk396052	0	3230055	A	G
23	gk716587	0	3230648	T	C
23	gk658930	0	3230839	A	G
23	gk629993	0	3230863	A	G
23	gk275356	0	3230888	A	G
23	gk835245	0	3230904	T	C
23	gk350023	0	3230941	A	G
23	gk275357	0	3231165	A	G
23	gk732612	0	3231223	T	A
23	gk477315	0	3231280	T	C
23	gk275358	0	3231489	A	G
23	gk329772	0	3231490	T	C
23	gk479636	0	3231765	C	T
23	gk453275	0	3231889	T	C
23	gk569140	0	3231933	T	C
23	gk961617	0	3232045	CA	C
23	gk673091	0	3232242	T	C
23	gk275359	0	3232386	A	G
23	gk797823	0	3232581	T	C
23	gk318379	0	3232654	T	C
23	gk526497	0	3232751	A	G
23	gk733278	0	3232872	A	G
23	gk811919	0	3233123	A	G
23	gk608142	0	3233125	G	T
23	gk882755	0	3233178	A	G
23	gk411863	0	3233297	A	C
23	gk459160	0	3233551	A	T
23	gk954548	0	3233580	A	G
23	gk548803	0	3233659	A	G
23	gk436352	0	3233729	A	G
23	gk275360	0	3233784	T	C
23	gk645458	0	3233859	A	G
23	gk469513	0	3233906	A	G
23	gk275361	0	3233923	C	G
23	gk862969	0	3234203	A	G
23	gk802421	0	3234209	A	G
23	gk275362	0	3234385	T	C
23	gk526498	0	3234758	G	A
23	gk340771	0	3234816	T	C
23	gk340772	0	3234820	A	T
23	gk394228	0	3234825	A	G
23	gk275363	0	3235220	A	G
23	gk725701	0	3235384	T	C
23	gk275364	0	3235392	T	C
23	gk275365	0	3235507	T	C
23	gk275366	0	3235610	T	C
23	gk492901	0	3235639	T	C
23	gk275367	0	3235738	A	G
23	gk492902	0	3235773	T	A
23	gk535297	0	3235820	T	C
23	gk692049	0	3236097	A	G
23	gk802422	0	3236128	T	C
23	gk462495	0	3236247	A	G
23	gk488930	0	3236294	T	C
23	gk727625	0	3236324	A	G
23	gk348842	0	3236336	A	G
23	gk275368	0	3236343	T	C
23	gk443197	0	3236401	T	A
23	gk640021	0	3236573	A	G
23	gk517731	0	3236674	A	G
23	gk765976	0	3236750	T	C
23	gk398787	0	3236930	T	C
23	gk430789	0	3236968	T	A
23	gk551339	0	3237064	T	C
23	gk275369	0	3237123	G	A
23	gk394229	0	3237202	A	G
23	gk546862	0	3237254	T	C
23	gk275370	0	3237346	A	G
23	gk595785	0	3237644	T	C
23	gk727004	0	3237645	T	C
23	gk788689	0	3237689	A	T
23	gk864207	0	3237794	A	G
23	gk722447	0	3237853	T	C
23	gk275371	0	3237862	T	C
23	gk764250	0	3238011	A	G
23	gk374977	0	3238141	T	C
23	gk761749	0	3238187	A	G
23	gk825538	0	3238299	A	G
23	gk864208	0	3238390	A	G
23	gk886860	0	3238513	T	G
23	gk856579	0	3238659	T	C
23	gk323541	0	3238665	A	G
23	gk700407	0	3238745	T	C
23	gk512911	0	3238766	T	C
23	gk462496	0	3239064	A	G
23	gk275372	0	3239135	T	C
23	gk918719	0	3239162	A	G
23	gk724570	0	3239251	T	C
23	gk275373	0	3239468	A	G
23	gk831081	0	3239513	A	G
23	gk539068	0	3239725	A	G
23	gk275374	0	3239878	T	C
23	gk275375	0	3239883	A	G
23	gk275376	0	3239926	T	C
23	gk275377	0	3240018	T	A
23	gk500813	0	3240027	G	A
23	gk404904	0	3240217	A	G
23	gk418395	0	3240441	A	G
23	gk361231	0	3240471	A	G
23	gk275378	0	3240665	T	C
23	gk332312	0	3240674	T	C
23	gk896993	0	3240765	T	C
23	gk474442	0	3240770	T	C
23	gk275379	0	3240938	A	G
23	gk633027	0	3240973	A	G
23	gk816501	0	3241029	A	G
23	gk693940	0	3241037	T	C
23	gk509195	0	3241087	A	G
23	gk787514	0	3241095	T	C
23	gk723907	0	3241132	G	T
23	gk275380	0	3241150	T	C
23	gk275381	0	3241189	A	G
23	gk869310	0	3241198	T	A
23	gk275382	0	3241205	T	C
23	gk323071	0	3241231	A	G
23	gk379774	0	3241349	A	G
23	gk275383	0	3241457	A	G
23	gk761750	0	3241474	A	G
23	gk866314	0	3241519	T	C
23	gk689482	0	3241735	A	G
23	gk752783	0	3241768	T	C
23	gk796356	0	3241844	T	C
23	gk817120	0	3241871	G	A
23	gk400820	0	3241904	T	C
23	gk519158	0	3241972	T	C
23	gk673092	0	3242261	T	C
23	gk755101	0	3242303	A	G
23	gk654607	0	3242401	A	G
23	gk343784	0	3242440	T	C
23	gk891392	0	3242459	G	T
23	gk823500	0	3242608	G	A
23	gk628485	0	3242688	A	G
23	gk886416	0	3242854	T	C
23	gk275384	0	3242866	T	C
23	gk275385	0	3242892	A	G
23	gk404905	0	3242893	A	G
23	gk275386	0	3242963	A	G
23	gk598862	0	3242970	T	C
23	gk411420	0	3242985	A	G
23	gk275387	0	3243033	T	A
23	gk418951	0	3243067	A	G
23	gk275388	0	3243080	T	C
23	gk275389	0	3243123	A	G
23	gk856580	0	3243512	T	C
23	gk574633	0	3243760	A	G
23	gk537827	0	3244099	A	G
23	gk891393	0	3244229	A	G
23	gk275390	0	3244301	A	T
23	gk609318	0	3244311	A	G
23	gk275391	0	3244504	T	C
23	gk901397	0	3244542	A	G
23	gk866999	0	3244594	A	G
23	gk867000	0	3244608	A	T
23	gk823041	0	3244655	A	G
23	gk275392	0	3244690	T	C
23	gk477646	0	3244767	A	G
23	gk481707	0	3244789	T	C
23	gk382726	0	3244849	T	C
23	gk275393	0	3245033	T	C
23	gk553543	0	3245126	T	C
23	gk884163	0	3245195	A	G
23	gk668605	0	3245254	A	G
23	gk275394	0	3245334	T	C
23	gk854559	0	3245435	T	C
23	gk500406	0	3245462	T	C
23	gk275395	0	3245539	A	G
23	gk516219	0	3245620	T	C
23	gk791065	0	3245852	T	C
23	gk553544	0	3245921	T	C
23	gk898096	0	3245978	C	T
23	gk275396	0	3246204	A	G
23	gk580272	0	3246292	T	C
23	gk696483	0	3246665	T	C
23	gk839053	0	3246705	T	A
23	gk388307	0	3246724	A	G
23	gk275397	0	3246733	A	G
23	gk275398	0	3246740	A	G
23	gk275399	0	3246819	T	C
23	gk411085	0	3246870	T	C
23	gk355417	0	3247036	A	G
23	gk431422	0	3247037	C	A
23	gk835246	0	3247157	T	C
23	gk275400	0	3247185	T	C
23	gk957965	0	3247242	A	G
23	gk835247	0	3247246	T	C
23	gk601642	0	3247294	A	G
23	gk670141	0	3247561	T	C
23	gk684650	0	3247680	A	T
23	gk547187	0	3247728	T	C
23	gk275401	0	3247819	T	C
23	gk410703	0	3248024	T	C
23	gk884164	0	3248043	A	G
23	gk887463	0	3248177	A	G
23	gk930101	0	3248438	A	G
23	gk569141	0	3248534	T	C
23	gk626319	0	3248588	T	C
23	gk275402	0	3248642	T	C
23	gk275403	0	3248667	T	C
23	gk275404	0	3248754	A	T
23	gk275405	0	3248825	A	G
23	gk275406	0	3248871	C	A
23	gk803401	0	3248967	C	T
23	gk325995	0	3248974	T	C
23	gk586217	0	3249013	G	A
23	gk887935	0	3249091	A	G
23	gk517058	0	3249247	T	C
23	gk443058	0	3249263	T	C
23	gk571675	0	3249265	A	G
23	gk604553	0	3249365	A	G
23	gk827095	0	3249565	A	G
23	gk736148	0	3249579	T	C
23	gk275407	0	3249792	A	G
23	gk748452	0	3249830	A	G
23	gk705657	0	3250036	A	T
23	gk894267	0	3250461	G	A
23	gk275408	0	3250561	A	G
23	gk750934	0	3250576	T	C
23	gk745022	0	3250964	A	G
23	gk740414	0	3251295	T	G
23	gk753418	0	3251621	T	C
23	gk275409	0	3251626	T	C
23	gk275410	0	3251756	A	G
23	gk275411	0	3251757	A	G
23	gk673622	0	3252054	T	C
23	gk569142	0	3252223	T	C
23	gk348693	0	3252294	A	G
23	gk740415	0	3252313	A	G
23	gk536541	0	3252328	T	C
23	gk455106	0	3252349	A	G
23	gk843049	0	3252662	A	C
23	gk895732	0	3252674	T	C
23	gk275412	0	3252739	T	A
23	gk275413	0	3252741	T	C
23	gk275414	0	3252794	A	G
23	gk903918	0	3252947	T	C
23	gk462497	0	3253080	A	T
23	gk705658	0	3253212	T	C
23	gk513929	0	3253334	A	G
23	gk877024	0	3253335	T	C
23	gk275415	0	3253363	A	G
23	gk275416	0	3253395	T	C
23	gk864209	0	3253431	A	G
23	gk514726	0	3253516	A	G
23	gk709636	0	3253579	A	G
23	gk313119	0	3253862	T	C
23	gk275417	0	3254261	T	C
23	gk275418	0	3254265	C	T
23	gk506724	0	3254485	T	C
23	gk668606	0	3254564	A	G
23	gk275419	0	3254585	T	C
23	gk735040	0	3254671	G	A
23	gk774863	0	3254777	A	G
23	gk440966	0	3254887	A	G
23	gk769342	0	3254898	A	G
23	gk391518	0	3254956	T	C
23	gk935806	0	3255100	A	G
23	gk832455	0	3255215	A	G
23	gk275420	0	3255287	T	C
23	gk875446	0	3255298	T	C
23	gk586218	0	3255659	T	C
23	gk364084	0	3255716	A	G
23	gk536542	0	3255780	T	C
23	gk608937	0	3255856	T	C
23	gk811138	0	3255900	T	C
23	gk803906	0	3256115	A	G
23	gk895733	0	3256133	T	C
23	gk439726	0	3256157	G	A
23	gk872181	0	3256375	A	G
23	gk959925	0	3256466	<DEL>	A
23	gk275421	0	3256519	A	G
23	gk857705	0	3256617	T	G
23	gk681208	0	3256693	T	C
23	gk275422	0	3256738	T	A
23	gk333431	0	3256969	A	G
23	gk828683	0	3257021	T	C
23	gk853182	0	3257254	T	C
23	gk588332	0	3257447	A	G
23	gk785712	0	3257466	A	G
23	gk473327	0	3257479	A	G
23	gk275423	0	3257586	T	C
23	gk275424	0	3257615	T	C
23	gk804474	0	3257695	T	C
23	gk275425	0	3257710	A	G
23	gk275426	0	3257749	A	G
23	gk416431	0	3257782	G	T
23	gk275427	0	3257855	T	C
23	gk779359	0	3257877	T	C
23	gk484704	0	3257917	T	C
23	gk275428	0	3257993	A	T
23	gk721786	0	3258081	T	C
23	gk716588	0	3258180	T	C
23	gk950915	0	3258182	CA	C
23	gk739832	0	3258229	T	A
23	gk777732	0	3258229	C	A
23	gk275429	0	3258339	T	C
23	gk275430	0	3258423	A	G
23	gk275431	0	3258729	A	G
23	gk787515	0	3258741	G	A
23	gk802423	0	3258762	A	T
23	gk877025	0	3258893	T	C
23	gk397069	0	3258987	T	C
23	gk275432	0	3258989	T	C
23	gk894268	0	3259075	A	G
23	gk645459	0	3259087	A	G
23	gk907199	0	3259406	T	C
23	gk796746	0	3259445	T	C
23	gk950916	0	3259455	G	GAGGTACGCTTTTGCAAGTTTTCAAGTAACCTTTCAAATTGATTAATTAATTAATTTTC
23	gk571676	0	3259480	A	G
23	gk678796	0	3259534	A	G
23	gk696484	0	3259735	T	C
23	gk275433	0	3259862	A	G
23	gk383794	0	3259885	A	G
23	gk758822	0	3259886	T	C
23	gk364568	0	3260155	T	C
23	gk316933	0	3260294	T	C
23	gk316934	0	3260296	T	C
23	gk316935	0	3260299	A	T
23	gk734593	0	3260335	T	C
23	gk886861	0	3260522	T	C
23	gk275434	0	3260708	G	T
23	gk793906	0	3260864	A	G
23	gk874415	0	3260926	A	G
23	gk275435	0	3261025	T	C
23	gk275436	0	3261062	T	C
23	gk592321	0	3261091	C	A
23	gk802050	0	3261174	A	C
23	gk913856	0	3261515	T	G
23	gk848064	0	3261559	A	G
23	gk275437	0	3261673	A	G
23	gk275438	0	3261680	A	G
23	gk908857	0	3261880	T	C
23	gk275439	0	3261905	A	G
23	gk275440	0	3261936	A	G
23	gk905776	0	3262073	T	C
23	gk950917	0	3262222	T	TA
23	gk950918	0	3262547	T	TA
23	gk582068	0	3262773	A	G
23	gk547188	0	3262809	T	C
23	gk382152	0	3262830	A	G
23	gk275441	0	3262894	A	G
23	gk817689	0	3262907	T	C
23	gk507641	0	3262909	C	T
23	gk507642	0	3262918	T	C
23	gk507643	0	3262919	G	T
23	gk514316	0	3262956	C	T
23	gk395332	0	3263019	T	C
23	gk538353	0	3263071	T	C
23	gk816502	0	3263223	A	G
23	gk579186	0	3263267	T	C
23	gk815117	0	3263387	T	C
23	gk612672	0	3263433	T	A
23	gk890312	0	3263578	T	C
23	gk915986	0	3264291	A	G
23	gk275442	0	3264298	A	G
23	gk907200	0	3264622	A	T
23	gk275443	0	3264643	A	G
23	gk548804	0	3264652	A	G
23	gk856581	0	3264692	G	A
23	gk275444	0	3264737	A	T
23	gk512012	0	3264743	A	C
23	gk275445	0	3264942	T	C
23	gk938283	0	3265003	C	A
23	gk922692	0	3265388	T	C
23	gk519159	0	3265472	T	C
23	gk956839	0	3265715	G	T
23	gk379470	0	3265822	A	G
23	gk918008	0	3266031	T	C
23	gk275446	0	3266034	T	C
23	gk799461	0	3266265	C	T
23	gk640741	0	3266460	T	C
23	gk415190	0	3266496	C	T
23	gk470063	0	3266543	T	A
23	gk639522	0	3266624	G	A
23	gk621579	0	3266671	T	C
23	gk834094	0	3266692	T	C
23	gk275447	0	3266742	A	G
23	gk645866	0	3266747	T	C
23	gk275448	0	3266926	G	A
23	gk859310	0	3267118	T	C
23	gk831082	0	3267138	A	G
23	gk490294	0	3267153	T	C
23	gk275449	0	3267316	C	T
23	gk776151	0	3267371	G	A
23	gk960014	0	3267630	<DEL>	G
23	gk789346	0	3267677	A	G
23	gk928741	0	3267716	T	C
23	gk709637	0	3267804	A	G
23	gk275450	0	3268114	C	T
23	gk366174	0	3268305	T	C
23	gk679389	0	3268364	T	C
23	gk647882	0	3268377	A	G
23	gk433626	0	3268495	G	A
23	gk382491	0	3268565	A	G
23	gk275451	0	3268592	T	C
23	gk962131	0	3268617	AAATTTTAAAT	ATAAAAACACCAAATTTAGATAAGAATCTGATAATTTTCAAAACTTCTACGTGTCGCAGCAAAAATTTAAATTAGCC
23	gk535298	0	3268735	G	A
23	gk275452	0	3268963	A	G
23	gk484044	0	3269101	A	G
23	gk426375	0	3269274	T	C
23	gk385938	0	3269285	A	G
23	gk601643	0	3269364	A	G
23	gk275453	0	3269653	A	T
23	gk761287	0	3269761	A	G
23	gk488356	0	3269781	G	A
23	gk275454	0	3269866	T	C
23	gk740416	0	3269955	A	G
23	gk368623	0	3270141	T	C
23	gk525493	0	3270272	A	G
23	gk484705	0	3270318	C	A
23	gk275455	0	3270436	T	C
23	gk275456	0	3270461	A	G
23	gk275457	0	3270526	A	G
23	gk875447	0	3270652	T	C
23	gk652166	0	3270674	A	G
23	gk275458	0	3270952	A	G
23	gk621580	0	3270954	A	G
23	gk275459	0	3271044	T	C
23	gk341904	0	3271215	A	G
23	gk275460	0	3271410	A	G
23	gk275461	0	3271413	T	C
23	gk275462	0	3271486	T	C
23	gk560242	0	3271747	T	C
23	gk925575	0	3271830	A	G
23	gk480739	0	3271974	A	G
23	gk595786	0	3272027	T	C
23	gk531208	0	3272138	C	T
23	gk744409	0	3272142	C	T
23	gk908858	0	3272225	T	C
23	gk744410	0	3272271	A	G
23	gk275463	0	3272383	A	G
23	gk936958	0	3272705	A	G
23	gk622081	0	3273006	A	G
23	gk670559	0	3273114	A	G
23	gk419898	0	3273116	G	T
23	gk783946	0	3273275	T	C
23	gk700964	0	3273383	A	G
23	gk275464	0	3273683	A	G
23	gk275465	0	3273729	A	T
23	gk937639	0	3274011	T	A
23	gk607351	0	3274088	A	G
23	gk498769	0	3274122	A	G
23	gk660183	0	3274146	T	C
23	gk602343	0	3274561	T	C
23	gk407224	0	3274572	G	A
23	gk327223	0	3274669	T	A
23	gk327224	0	3274673	T	C
23	gk327225	0	3274674	C	T
23	gk649418	0	3274681	C	A
23	gk904669	0	3274685	A	G
23	gk552395	0	3274848	T	C
23	gk365138	0	3274867	A	G
23	gk275466	0	3274874	A	G
23	gk275467	0	3275090	T	C
23	gk484706	0	3275296	G	A
23	gk344286	0	3275881	T	C
23	gk618727	0	3276002	G	T
23	gk275468	0	3276073	A	C
23	gk275469	0	3276091	A	G
23	gk451117	0	3276098	A	G
23	gk496223	0	3276279	A	G
23	gk677492	0	3276473	A	G
23	gk275470	0	3276514	A	G
23	gk275471	0	3276623	A	G
23	gk275472	0	3276896	T	C
23	gk275473	0	3276950	T	C
23	gk348245	0	3277110	T	C
23	gk722448	0	3277141	T	C
23	gk318878	0	3277221	A	G
23	gk714992	0	3277390	T	C
23	gk372268	0	3277459	T	C
23	gk574210	0	3277612	A	G
23	gk767290	0	3277629	A	G
23	gk686382	0	3277712	G	T
23	gk587080	0	3277729	T	C
23	gk872182	0	3277761	A	T
23	gk770099	0	3278029	A	C
23	gk770100	0	3278040	A	T
23	gk275474	0	3278106	A	T
23	gk697328	0	3278120	T	C
23	gk819700	0	3278362	A	T
23	gk492903	0	3278413	T	C
23	gk377882	0	3278415	A	G
23	gk275475	0	3278495	A	G
23	gk275476	0	3278515	C	T
23	gk275477	0	3278720	A	G
23	gk669291	0	3278770	T	C
23	gk852293	0	3278804	T	C
23	gk571091	0	3278882	T	C
23	gk500052	0	3278974	T	C
23	gk924533	0	3279150	C	T
23	gk275478	0	3279252	T	C
23	gk629219	0	3279423	A	G
23	gk275479	0	3279568	A	G
23	gk950919	0	3279573	T	TTGTCA
23	gk608143	0	3279675	T	C
23	gk275480	0	3279798	T	C
23	gk275481	0	3279853	T	C
23	gk275482	0	3279970	A	G
23	gk275483	0	3280030	A	G
23	gk586219	0	3280044	T	C
23	gk695021	0	3280148	T	C
23	gk819701	0	3280260	T	C
23	gk570080	0	3280349	G	T
23	gk674872	0	3280350	A	G
23	gk533005	0	3280379	T	C
23	gk703582	0	3280399	A	T
23	gk703583	0	3280402	T	G
23	gk275484	0	3280421	A	G
23	gk897498	0	3280537	A	G
23	gk366512	0	3281376	T	C
23	gk597948	0	3281536	T	C
23	gk950920	0	3281771	G	GT
23	gk637554	0	3281834	T	C
23	gk787516	0	3282438	G	A
23	gk817121	0	3282529	T	C
23	gk791066	0	3282549	A	G
23	gk390635	0	3282550	A	G
23	gk782681	0	3282603	T	C
23	gk799462	0	3282648	T	C
23	gk419327	0	3282977	G	T
23	gk908859	0	3283019	T	C
23	gk600205	0	3283044	A	G
23	gk680078	0	3283048	T	C
23	gk856582	0	3283068	T	C
23	gk275485	0	3283084	A	G
23	gk275486	0	3283213	A	G
23	gk405368	0	3283349	T	A
23	gk378903	0	3283365	T	C
23	gk464342	0	3283432	A	G
23	gk851819	0	3283543	T	C
23	gk872183	0	3283665	T	C
23	gk275487	0	3283728	A	G
23	gk574634	0	3283844	A	G
23	gk275488	0	3283887	C	T
23	gk686383	0	3283900	T	A
23	gk275489	0	3283947	T	C
23	gk799463	0	3283981	T	C
23	gk796357	0	3284026	T	C
23	gk465426	0	3284119	G	A
23	gk275490	0	3284164	T	C
23	gk586220	0	3284552	T	C
23	gk275491	0	3284652	A	G
23	gk275492	0	3284941	T	A
23	gk275493	0	3284980	T	C
23	gk275494	0	3284984	T	C
23	gk377542	0	3285137	T	C
23	gk928742	0	3285193	T	C
23	gk275495	0	3285243	A	G
23	gk396053	0	3285320	A	G
23	gk516542	0	3285554	G	T
23	gk738793	0	3285581	A	G
23	gk340773	0	3285830	T	C
23	gk682864	0	3285871	T	C
23	gk275496	0	3285931	A	G
23	gk275497	0	3285961	T	G
23	gk895310	0	3286167	A	G
23	gk509911	0	3286521	T	A
23	gk476867	0	3286714	T	C
23	gk526142	0	3286837	G	T
23	gk275498	0	3286855	A	G
23	gk629220	0	3286899	A	G
23	gk864210	0	3286918	A	G
23	gk660633	0	3287066	C	T
23	gk551340	0	3287086	C	A
23	gk587081	0	3287190	T	C
23	gk391519	0	3287244	T	C
23	gk713419	0	3287366	A	G
23	gk443806	0	3287462	G	A
23	gk275499	0	3287575	T	C
23	gk684138	0	3287628	A	G
23	gk916697	0	3287677	T	C
23	gk929487	0	3287779	T	C
23	gk275500	0	3287812	T	C
23	gk575876	0	3287840	A	T
23	gk908246	0	3288138	T	C
23	gk574635	0	3288140	A	G
23	gk330319	0	3288231	A	G
23	gk413811	0	3288309	T	A
23	gk666244	0	3288347	T	C
23	gk345239	0	3288609	T	C
23	gk353456	0	3288734	T	A
23	gk354019	0	3288802	T	C
23	gk719425	0	3288976	T	A
23	gk577393	0	3289036	A	T
23	gk889879	0	3289057	T	C
23	gk684651	0	3289148	T	C
23	gk528448	0	3289358	A	G
23	gk275501	0	3289392	A	G
23	gk275502	0	3289569	T	C
23	gk480740	0	3289768	T	A
23	gk856074	0	3289903	C	T
23	gk275503	0	3289942	T	C
23	gk562040	0	3290059	A	G
23	gk275504	0	3290092	A	G
23	gk557945	0	3290111	A	G
23	gk732613	0	3290393	A	G
23	gk275505	0	3290476	T	C
23	gk275506	0	3290727	C	T
23	gk275507	0	3290767	A	G
23	gk456922	0	3290777	A	G
23	gk653949	0	3290893	A	G
23	gk275508	0	3291426	G	A
23	gk275509	0	3291586	C	T
23	gk349215	0	3291651	T	C
23	gk275510	0	3291766	A	G
23	gk275511	0	3291912	T	C
23	gk503035	0	3291957	T	C
23	gk275512	0	3292175	A	G
23	gk558954	0	3292198	A	T
23	gk275513	0	3292217	A	G
23	gk531927	0	3292291	T	C
23	gk849104	0	3292412	A	T
23	gk275514	0	3292509	G	A
23	gk874970	0	3292577	A	G
23	gk530388	0	3292613	T	G
23	gk345804	0	3292931	A	G
23	gk681209	0	3292949	A	T
23	gk574636	0	3293096	A	G
23	gk752369	0	3293106	T	C
23	gk464343	0	3293138	A	G
23	gk784349	0	3293139	A	G
23	gk688200	0	3293440	T	C
23	gk774864	0	3293464	T	C
23	gk796358	0	3293525	C	T
23	gk503526	0	3293550	A	G
23	gk670142	0	3293793	T	C
23	gk953825	0	3293991	A	G
23	gk596934	0	3294255	A	T
23	gk336792	0	3294292	A	G
23	gk275515	0	3294393	A	G
23	gk456354	0	3294501	T	C
23	gk772195	0	3294599	T	C
23	gk275516	0	3294619	T	C
23	gk461144	0	3294649	A	C
23	gk430380	0	3294756	T	C
23	gk275517	0	3294791	T	C
23	gk792086	0	3295029	T	C
23	gk953467	0	3295073	T	C
23	gk560243	0	3295085	T	C
23	gk798265	0	3295094	T	C
23	gk902328	0	3295266	A	G
23	gk740417	0	3295361	A	G
23	gk380065	0	3295663	T	C
23	gk871669	0	3295704	A	G
23	gk893009	0	3295711	T	C
23	gk685907	0	3295818	A	G
23	gk275518	0	3295831	A	G
23	gk597949	0	3296234	G	A
23	gk761751	0	3296239	A	G
23	gk844436	0	3296298	C	T
23	gk708500	0	3296325	T	C
23	gk341905	0	3296357	A	G
23	gk924534	0	3296464	C	T
23	gk373972	0	3296644	T	C
23	gk950921	0	3296647	G	GC
23	gk950922	0	3297026	C	CTTAAACCCA
23	gk435878	0	3297178	A	G
23	gk685908	0	3297205	A	G
23	gk275519	0	3297326	A	G
23	gk275520	0	3297414	C	T
23	gk275521	0	3297415	T	C
23	gk454095	0	3297589	A	G
23	gk275522	0	3297651	A	G
23	gk693236	0	3297681	A	G
23	gk327665	0	3297684	T	C
23	gk652967	0	3297778	A	G
23	gk318879	0	3298048	A	G
23	gk275523	0	3298063	A	G
23	gk275524	0	3298077	A	G
23	gk778375	0	3298145	C	G
23	gk423096	0	3298175	A	G
23	gk470586	0	3298176	C	T
23	gk709638	0	3298477	A	G
23	gk910925	0	3298492	T	C
23	gk275525	0	3298746	T	C
23	gk928743	0	3298758	T	C
23	gk275526	0	3299045	A	G
23	gk436813	0	3299088	T	A
23	gk507644	0	3299268	A	G
23	gk322457	0	3299421	T	C
23	gk526143	0	3299678	A	G
23	gk425933	0	3299814	G	T
23	gk275527	0	3299931	A	G
23	gk918720	0	3300023	A	G
23	gk678797	0	3300580	A	G
23	gk275528	0	3300832	T	C
23	gk680681	0	3300954	G	C
23	gk680682	0	3301154	A	G
23	gk681933	0	3301241	T	C
23	gk322458	0	3301300	A	T
23	gk921104	0	3301427	T	C
23	gk535299	0	3301446	T	C
23	gk414981	0	3301467	A	T
23	gk815118	0	3301534	T	C
23	gk493341	0	3301648	A	T
23	gk430562	0	3301656	G	T
23	gk764251	0	3301658	A	G
23	gk476868	0	3301860	T	C
23	gk738794	0	3302057	A	G
23	gk604554	0	3302067	A	G
23	gk553545	0	3302172	T	C
23	gk275529	0	3302199	T	C
23	gk711890	0	3302519	T	C
23	gk569143	0	3302583	T	C
23	gk275530	0	3303068	T	A
23	gk275531	0	3303209	T	C
23	gk618019	0	3303212	T	C
23	gk429471	0	3303441	T	A
23	gk728720	0	3303442	A	T
23	gk515129	0	3303518	A	G
23	gk547761	0	3303608	T	A
23	gk959125	0	3303679	A	G
23	gk605309	0	3303788	T	C
23	gk732614	0	3303847	C	T
23	gk807815	0	3303919	T	C
23	gk433842	0	3304313	T	A
23	gk549996	0	3304560	T	C
23	gk275532	0	3304717	T	C
23	gk648344	0	3304851	A	G
23	gk589623	0	3305132	T	C
23	gk416980	0	3305183	A	G
23	gk275533	0	3305273	A	G
23	gk437152	0	3305401	G	A
23	gk275534	0	3305460	T	C
23	gk275535	0	3305543	A	G
23	gk822434	0	3305548	T	C
23	gk642472	0	3305718	A	G
23	gk527344	0	3305738	T	C
23	gk682865	0	3305834	T	C
23	gk600206	0	3305912	A	G
23	gk898398	0	3305945	A	G
23	gk275536	0	3306471	A	G
23	gk688201	0	3306481	T	C
23	gk367759	0	3306483	T	C
23	gk763445	0	3306516	T	C
23	gk275537	0	3306532	A	G
23	gk781915	0	3306599	T	C
23	gk275538	0	3306749	A	G
23	gk582718	0	3306812	T	C
23	gk891394	0	3306882	A	G
23	gk275539	0	3306934	A	G
23	gk275540	0	3307005	A	G
23	gk429074	0	3307094	G	T
23	gk674873	0	3307193	A	G
23	gk525494	0	3307301	A	G
23	gk458328	0	3307315	C	A
23	gk275541	0	3307337	A	G
23	gk275542	0	3307351	A	G
23	gk772705	0	3307384	T	C
23	gk622082	0	3307734	A	G
23	gk388308	0	3307863	A	G
23	gk824509	0	3308281	T	C
23	gk275543	0	3308563	T	C
23	gk906445	0	3308694	T	C
23	gk275544	0	3308716	T	C
23	gk422546	0	3308856	T	A
23	gk914446	0	3308971	A	G
23	gk686384	0	3309033	A	G
23	gk275545	0	3309353	T	C
23	gk374978	0	3309538	T	C
23	gk436593	0	3309731	T	C
23	gk467949	0	3309840	A	G
23	gk275546	0	3309902	A	G
23	gk597610	0	3310047	A	G
23	gk423751	0	3310175	T	C
23	gk275547	0	3310296	T	C
23	gk546298	0	3310321	A	G
23	gk849105	0	3310352	A	G
23	gk573570	0	3310509	A	T
23	gk549997	0	3310677	T	C
23	gk275548	0	3310762	A	G
23	gk395006	0	3310818	A	G
23	gk933426	0	3310862	A	G
23	gk497332	0	3311026	A	G
23	gk275549	0	3311064	A	G
23	gk488357	0	3311150	T	C
23	gk762940	0	3311251	T	A
23	gk869311	0	3311298	T	A
23	gk275550	0	3311511	A	G
23	gk275551	0	3312102	A	G
23	gk275552	0	3312106	T	C
23	gk734594	0	3312117	T	C
23	gk903347	0	3312225	T	C
23	gk729816	0	3312288	T	C
23	gk365809	0	3312376	T	C
23	gk586221	0	3312457	T	C
23	gk643022	0	3312535	T	C
23	gk532419	0	3312560	A	G
23	gk752784	0	3312633	T	C
23	gk670985	0	3312693	A	G
23	gk725092	0	3312725	T	C
23	gk679390	0	3313055	T	C
23	gk480741	0	3313080	A	G
23	gk576325	0	3313484	T	C
23	gk960796	0	3313494	<DEL>	A
23	gk917646	0	3313584	A	G
23	gk275553	0	3313737	T	A
23	gk275554	0	3313744	A	G
23	gk900778	0	3313785	T	C
23	gk275555	0	3313793	T	C
23	gk414086	0	3314041	T	C
23	gk950923	0	3314148	TC	T
23	gk275556	0	3314154	T	C
23	gk432775	0	3314409	A	T
23	gk585864	0	3314442	T	C
23	gk792608	0	3314518	T	C
23	gk698360	0	3314526	T	C
23	gk666245	0	3314598	T	C
23	gk458329	0	3314604	A	G
23	gk326421	0	3314689	A	G
23	gk275557	0	3314757	T	C
23	gk275558	0	3314856	T	A
23	gk314730	0	3314876	T	C
23	gk275559	0	3314947	T	C
23	gk688202	0	3314964	A	T
23	gk527919	0	3315115	A	G
23	gk933427	0	3315153	A	G
23	gk275560	0	3315182	T	C
23	gk823501	0	3315189	T	C
23	gk585865	0	3315192	T	C
23	gk950924	0	3315451	CA	C
23	gk767291	0	3315642	A	G
23	gk275561	0	3315824	C	A
23	gk275562	0	3316031	A	G
23	gk605966	0	3316104	T	C
23	gk275563	0	3316186	A	T
23	gk275564	0	3316335	G	T
23	gk791067	0	3316510	T	C
23	gk731857	0	3316585	A	G
23	gk907201	0	3316634	T	C
23	gk275565	0	3316647	T	C
23	gk691519	0	3316812	T	C
23	gk389969	0	3316839	G	A
23	gk585866	0	3317138	T	C
23	gk275566	0	3317252	T	C
23	gk654608	0	3317276	A	G
23	gk275567	0	3317383	C	T
23	gk621152	0	3317404	T	C
23	gk534885	0	3317548	T	C
23	gk679391	0	3317551	G	A
23	gk725093	0	3317616	T	C
23	gk275568	0	3317753	C	T
23	gk766388	0	3317779	T	C
23	gk957391	0	3317851	T	C
23	gk275569	0	3317962	A	G
23	gk696485	0	3318029	T	C
23	gk354020	0	3318210	T	C
23	gk595787	0	3318296	T	C
23	gk275570	0	3318344	T	C
23	gk863629	0	3318376	A	G
23	gk275571	0	3318447	T	C
23	gk275572	0	3318453	T	C
23	gk275573	0	3318469	T	C
23	gk882756	0	3318573	A	T
23	gk441905	0	3318744	T	C
23	gk663649	0	3318856	T	C
23	gk275574	0	3318874	A	T
23	gk275575	0	3319086	T	C
23	gk441906	0	3319137	G	A
23	gk657014	0	3319252	T	C
23	gk371978	0	3319415	A	G
23	gk894929	0	3319505	A	G
23	gk446184	0	3319521	A	G
23	gk317394	0	3319571	A	G
23	gk275576	0	3319601	A	G
23	gk275577	0	3319633	T	C
23	gk805442	0	3319676	C	A
23	gk823042	0	3319850	A	G
23	gk275578	0	3320065	A	T
23	gk275579	0	3320152	A	G
23	gk770688	0	3320258	A	G
23	gk736149	0	3320273	T	C
23	gk759488	0	3320397	A	G
23	gk760860	0	3320398	A	G
23	gk488931	0	3320430	T	C
23	gk379775	0	3320720	A	G
23	gk382153	0	3320743	A	G
23	gk385609	0	3321069	A	G
23	gk692685	0	3321116	T	C
23	gk657548	0	3321289	T	C
23	gk498770	0	3321388	A	G
23	gk684652	0	3321567	G	T
23	gk275580	0	3321606	A	G
23	gk960448	0	3321645	<DEL>	A
23	gk887464	0	3321670	T	C
23	gk275581	0	3321692	T	C
23	gk413131	0	3321735	C	T
23	gk749199	0	3321954	A	G
23	gk910926	0	3321955	T	C
23	gk428034	0	3322059	A	G
23	gk275582	0	3322081	T	C
23	gk275583	0	3322167	T	C
23	gk928744	0	3322210	G	T
23	gk275584	0	3322311	A	T
23	gk594722	0	3322375	A	G
23	gk275585	0	3322457	T	C
23	gk275586	0	3322636	T	C
23	gk674874	0	3322836	A	G
23	gk575345	0	3323070	A	G
23	gk275587	0	3323300	A	G
23	gk275588	0	3323492	T	C
23	gk535300	0	3323509	T	C
23	gk501802	0	3323645	A	G
23	gk399129	0	3323739	C	A
23	gk548805	0	3323898	A	G
23	gk275589	0	3323910	T	C
23	gk510906	0	3323954	T	A
23	gk510907	0	3324013	C	G
23	gk953468	0	3324028	T	C
23	gk421536	0	3324032	G	A
23	gk374979	0	3324043	T	C
23	gk466818	0	3324401	A	G
23	gk275590	0	3324490	C	A
23	gk419899	0	3324494	A	G
23	gk275591	0	3324598	T	C
23	gk275592	0	3324765	A	G
23	gk767292	0	3324821	A	G
23	gk633028	0	3324961	A	T
23	gk396287	0	3325035	T	C
23	gk858258	0	3325078	T	A
23	gk744411	0	3325232	A	G
23	gk502388	0	3325403	A	T
23	gk859311	0	3325446	T	C
23	gk738795	0	3325612	A	G
23	gk705659	0	3326271	T	C
23	gk275593	0	3326347	A	G
23	gk275594	0	3326424	T	C
23	gk808798	0	3326433	T	C
23	gk694376	0	3326539	T	C
23	gk275595	0	3326543	T	C
23	gk499673	0	3326595	T	C
23	gk798883	0	3326699	T	C
23	gk684139	0	3326714	G	T
23	gk275596	0	3326954	A	G
23	gk950925	0	3327017	G	GA
23	gk950926	0	3327079	G	GT
23	gk535932	0	3327146	A	G
23	gk700965	0	3327249	A	G
23	gk275597	0	3327254	G	A
23	gk918009	0	3327259	T	C
23	gk401898	0	3327336	A	G
23	gk275598	0	3327348	T	C
23	gk920481	0	3327362	A	G
23	gk522000	0	3327447	A	T
23	gk412807	0	3327478	T	C
23	gk950927	0	3327499	C	CATTGGAGGGCTGGAGCGGTCTAGTTCTGATATAATGAAAGTAGGCTAAATGACA
23	gk548806	0	3327512	A	G
23	gk431148	0	3327554	T	C
23	gk275599	0	3327584	A	G
23	gk608144	0	3327592	C	T
23	gk549998	0	3327646	T	C
23	gk489412	0	3328239	A	G
23	gk912501	0	3328292	A	T
23	gk275600	0	3328354	C	T
23	gk275601	0	3328377	A	G
23	gk889880	0	3328734	A	G
23	gk745023	0	3328949	A	G
23	gk447646	0	3328999	G	A
23	gk854560	0	3329125	T	C
23	gk275602	0	3329389	T	C
23	gk601644	0	3329423	A	G
23	gk275603	0	3329546	T	C
23	gk809402	0	3329613	T	C
23	gk574211	0	3329642	A	G
23	gk275604	0	3329740	T	C
23	gk611315	0	3329780	A	G
23	gk658665	0	3329957	T	C
23	gk659417	0	3330083	A	G
23	gk474848	0	3330087	T	A
23	gk275605	0	3330148	A	G
23	gk683328	0	3330225	A	G
23	gk275606	0	3330277	A	G
23	gk642473	0	3330304	A	G
23	gk275607	0	3330580	A	T
23	gk852667	0	3330766	T	C
23	gk275608	0	3331109	A	G
23	gk357031	0	3331131	A	G
23	gk339013	0	3331143	A	G
23	gk275609	0	3331264	A	T
23	gk275610	0	3331380	A	G
23	gk624900	0	3331385	T	C
23	gk498771	0	3331418	A	G
23	gk605967	0	3331500	T	C
23	gk488358	0	3331501	T	C
23	gk275611	0	3331535	A	G
23	gk275612	0	3331655	A	G
23	gk275613	0	3332229	A	G
23	gk526144	0	3332434	G	A
23	gk725094	0	3332518	T	C
23	gk381094	0	3332527	T	C
23	gk729817	0	3332684	G	A
23	gk275614	0	3332837	T	C
23	gk275615	0	3333127	A	G
23	gk720018	0	3333573	T	C
23	gk652167	0	3333654	A	G
23	gk670986	0	3333947	A	G
23	gk859312	0	3333951	T	C
23	gk784350	0	3333990	A	G
23	gk376966	0	3334017	A	G
23	gk669292	0	3334083	T	C
23	gk398466	0	3334085	T	C
23	gk899686	0	3334158	A	G
23	gk950928	0	3334414	A	AC
23	gk693237	0	3334645	A	G
23	gk746574	0	3334872	T	A
23	gk275616	0	3334923	C	T
23	gk275617	0	3334968	A	G
23	gk767293	0	3335219	A	G
23	gk813207	0	3335545	T	C
23	gk578663	0	3335591	T	C
23	gk275618	0	3335630	T	C
23	gk275619	0	3335683	T	C
23	gk395333	0	3335711	T	C
23	gk833648	0	3335740	C	T
23	gk275620	0	3336214	T	C
23	gk512912	0	3336376	T	C
23	gk275621	0	3336486	T	C
23	gk496808	0	3336563	G	T
23	gk434824	0	3336601	G	T
23	gk505085	0	3336620	C	A
23	gk275622	0	3336748	A	T
23	gk788196	0	3336749	T	C
23	gk663650	0	3336857	T	C
23	gk438068	0	3337067	G	A
23	gk756385	0	3337101	A	G
23	gk875448	0	3337152	T	C
23	gk275623	0	3337168	T	A
23	gk275624	0	3337178	A	C
23	gk275625	0	3337179	T	A
23	gk575346	0	3337207	G	T
23	gk556868	0	3337213	T	A
23	gk776732	0	3337359	G	A
23	gk891395	0	3337387	T	A
23	gk275626	0	3337394	T	C
23	gk488359	0	3337574	T	C
23	gk275627	0	3337687	A	G
23	gk577915	0	3337871	G	T
23	gk808799	0	3337936	T	C
23	gk560244	0	3337949	T	C
23	gk353457	0	3338003	A	G
23	gk591257	0	3338024	A	G
23	gk884593	0	3338072	T	C
23	gk481708	0	3338247	T	C
23	gk861256	0	3338276	C	T
23	gk556869	0	3338290	T	C
23	gk950929	0	3338499	A	AT
23	gk877742	0	3338619	A	G
23	gk275628	0	3338685	A	G
23	gk360396	0	3338710	T	C
23	gk453276	0	3338745	T	C
23	gk275629	0	3338873	A	G
23	gk427891	0	3339297	A	G
23	gk690565	0	3339695	C	A
23	gk762941	0	3339744	T	C
23	gk905149	0	3339906	T	C
23	gk275630	0	3339941	T	C
23	gk399130	0	3339951	A	G
23	gk537828	0	3339983	A	G
23	gk803402	0	3340060	A	G
23	gk652168	0	3340334	A	G
23	gk914447	0	3340377	A	G
23	gk357504	0	3340503	T	C
23	gk275631	0	3341122	A	G
23	gk336261	0	3341223	T	C
23	gk923335	0	3341240	T	C
23	gk921905	0	3341285	A	G
23	gk819702	0	3341327	T	A
23	gk661117	0	3341465	A	G
23	gk366513	0	3341488	T	C
23	gk453277	0	3341508	T	C
23	gk275632	0	3341531	A	G
23	gk643023	0	3341627	A	G
23	gk912502	0	3341669	T	C
23	gk275633	0	3342083	T	C
23	gk957966	0	3342124	A	G
23	gk275634	0	3342371	G	A
23	gk275635	0	3342380	A	G
23	gk340774	0	3342391	T	C
23	gk447122	0	3342463	T	C
23	gk750128	0	3342629	A	G
23	gk865666	0	3342957	A	G
23	gk882227	0	3342985	C	T
23	gk841936	0	3343093	A	G
23	gk441243	0	3343107	T	C
23	gk275636	0	3343279	T	C
23	gk679392	0	3343451	T	C
23	gk932302	0	3343832	T	C
23	gk275637	0	3343854	A	G
23	gk934009	0	3343877	T	C
23	gk275638	0	3344064	A	G
23	gk869312	0	3344068	A	G
23	gk631331	0	3344070	T	C
23	gk488932	0	3344127	T	C
23	gk580921	0	3344422	T	C
23	gk848557	0	3344690	T	C
23	gk651336	0	3344720	A	G
23	gk365139	0	3344747	A	G
23	gk801000	0	3344773	A	G
23	gk312502	0	3344897	A	G
23	gk347579	0	3344949	T	C
23	gk275639	0	3345244	A	G
23	gk275640	0	3345394	T	C
23	gk535301	0	3345779	T	C
23	gk682866	0	3345997	T	C
23	gk509196	0	3346131	T	C
23	gk720019	0	3346144	T	C
23	gk678798	0	3346217	A	G
23	gk614643	0	3346386	A	G
23	gk823043	0	3346553	A	G
23	gk846892	0	3346575	A	G
23	gk690158	0	3346838	A	G
23	gk275641	0	3346866	T	C
23	gk806782	0	3346893	T	C
23	gk806783	0	3346930	A	T
23	gk841937	0	3346954	A	G
23	gk441244	0	3347297	T	A
23	gk622686	0	3347314	T	C
23	gk275642	0	3347521	T	C
23	gk329773	0	3347543	T	C
23	gk605310	0	3347578	T	C
23	gk449524	0	3347589	A	T
23	gk855059	0	3347856	T	A
23	gk648814	0	3348019	T	C
23	gk275643	0	3348089	T	C
23	gk513930	0	3348200	A	G
23	gk275644	0	3348427	A	G
23	gk784351	0	3348563	A	G
23	gk571092	0	3348665	A	T
23	gk275645	0	3348748	A	T
23	gk275646	0	3348941	T	C
23	gk727626	0	3349316	C	T
23	gk399458	0	3349349	A	G
23	gk339014	0	3349375	A	G
23	gk877322	0	3349432	A	G
23	gk585481	0	3349778	A	G
23	gk512453	0	3349796	A	T
23	gk758823	0	3349806	A	T
23	gk343785	0	3349889	T	C
23	gk562041	0	3349904	A	G
23	gk275647	0	3349964	A	G
23	gk953826	0	3350108	A	G
23	gk623449	0	3350291	A	G
23	gk869313	0	3350388	C	T
23	gk629221	0	3350431	A	G
23	gk518495	0	3350694	T	C
23	gk608938	0	3350742	T	C
23	gk686905	0	3351304	T	C
23	gk957967	0	3351336	A	G
23	gk275648	0	3351391	T	C
23	gk950930	0	3351664	A	AC
23	gk343786	0	3351668	T	C
23	gk634513	0	3351670	T	C
23	gk479637	0	3351672	T	C
23	gk705660	0	3351690	T	C
23	gk931209	0	3351997	T	C
23	gk275649	0	3352068	A	G
23	gk758824	0	3352121	T	C
23	gk809964	0	3352220	A	G
23	gk734595	0	3352276	A	T
23	gk715568	0	3352576	A	T
23	gk891396	0	3352611	A	G
23	gk313372	0	3352759	A	G
23	gk275650	0	3352996	A	G
23	gk275651	0	3353035	T	C
23	gk683684	0	3353036	T	C
23	gk872184	0	3353183	T	C
23	gk316096	0	3353294	T	C
23	gk275652	0	3353580	A	G
23	gk594067	0	3353593	A	G
23	gk429885	0	3353649	A	T
23	gk419900	0	3353678	T	C
23	gk316097	0	3353731	C	T
23	gk693238	0	3353767	A	T
23	gk714419	0	3353988	T	C
23	gk275653	0	3354055	T	C
23	gk693239	0	3354116	A	G
23	gk331155	0	3354135	T	C
23	gk431149	0	3354215	A	G
23	gk383481	0	3354314	T	C
23	gk670560	0	3354348	T	C
23	gk415191	0	3354406	T	C
23	gk684140	0	3354494	A	G
23	gk616312	0	3354614	T	C
23	gk569620	0	3354625	C	T
23	gk592322	0	3354784	T	C
23	gk275654	0	3354810	T	C
23	gk738796	0	3354839	A	G
23	gk275655	0	3354896	T	C
23	gk366175	0	3354910	T	C
23	gk748453	0	3355234	A	G
23	gk506725	0	3355390	T	C
23	gk396054	0	3355421	A	G
23	gk919978	0	3355481	A	G
23	gk352981	0	3355722	T	C
23	gk823044	0	3355766	A	G
23	gk275656	0	3355908	A	G
23	gk275657	0	3356032	A	G
23	gk275658	0	3356196	T	C
23	gk868282	0	3356308	T	C
23	gk898097	0	3356464	A	G
23	gk420118	0	3356788	T	A
23	gk515698	0	3356789	A	G
23	gk774213	0	3356919	A	G
23	gk640742	0	3356922	T	C
23	gk275659	0	3357328	C	T
23	gk748454	0	3357351	A	G
23	gk878882	0	3357397	C	T
23	gk930102	0	3357462	A	G
23	gk362507	0	3357619	A	G
23	gk275660	0	3357625	T	C
23	gk275661	0	3357697	G	A
23	gk439457	0	3357723	T	C
23	gk275662	0	3357832	C	A
23	gk275663	0	3357985	A	G
23	gk419328	0	3358024	A	T
23	gk864655	0	3358444	T	C
23	gk275664	0	3358585	A	G
23	gk275665	0	3358745	T	A
23	gk869314	0	3358921	A	G
23	gk501228	0	3358986	T	C
23	gk449375	0	3359031	T	C
23	gk424882	0	3359035	T	A
23	gk275666	0	3359222	T	C
23	gk366176	0	3359438	T	C
23	gk486856	0	3359552	A	T
23	gk418643	0	3359739	A	G
23	gk275667	0	3360219	T	C
23	gk275668	0	3360372	T	C
23	gk852295	0	3360422	T	C
23	gk961295	0	3360462	<DEL>	G
23	gk275669	0	3360467	T	C
23	gk511383	0	3360561	A	G
23	gk275670	0	3360601	T	C
23	gk275671	0	3360802	A	G
23	gk352160	0	3360863	C	T
23	gk493892	0	3360957	A	G
23	gk831779	0	3360988	G	A
23	gk574637	0	3361055	A	G
23	gk874416	0	3361084	A	G
23	gk758266	0	3361128	A	G
23	gk693941	0	3361416	T	C
23	gk887465	0	3361426	T	C
23	gk354021	0	3361493	T	C
23	gk522543	0	3361602	C	T
23	gk795624	0	3361614	G	T
23	gk514727	0	3361660	A	G
23	gk795625	0	3361661	A	T
23	gk620294	0	3361687	T	A
23	gk720020	0	3361793	T	C
23	gk682867	0	3361962	T	C
23	gk330320	0	3361974	A	G
23	gk428334	0	3362117	T	A
23	gk275672	0	3362145	A	G
23	gk709639	0	3362393	A	G
23	gk824510	0	3362444	T	A
23	gk621581	0	3362446	G	T
23	gk275673	0	3362500	A	G
23	gk569144	0	3362557	A	G
23	gk437153	0	3362707	T	A
23	gk275674	0	3362735	C	A
23	gk496224	0	3362778	C	A
23	gk275675	0	3362820	A	G
23	gk619309	0	3362840	A	G
23	gk275676	0	3362877	A	G
23	gk798884	0	3362907	A	G
23	gk275677	0	3362956	T	C
23	gk560245	0	3362985	T	C
23	gk716114	0	3363013	A	G
23	gk876400	0	3365162	A	G
23	gk517732	0	3365529	C	A
23	gk492904	0	3365552	T	C
23	gk437913	0	3365560	T	C
23	gk683685	0	3365577	T	C
23	gk448576	0	3365694	T	C
23	gk742426	0	3365804	A	G
23	gk820307	0	3365908	A	G
23	gk275678	0	3365914	A	G
23	gk926086	0	3365996	A	G
23	gk627950	0	3366085	T	C
23	gk650690	0	3366106	A	G
23	gk833649	0	3366336	T	C
23	gk275679	0	3366351	T	C
23	gk348694	0	3366370	A	G
23	gk541391	0	3366493	T	C
23	gk275680	0	3366623	T	C
23	gk526499	0	3366711	T	C
23	gk493342	0	3366772	A	G
23	gk361232	0	3366925	A	G
23	gk729215	0	3366988	T	C
23	gk950931	0	3367035	CT	C
23	gk854561	0	3367141	G	A
23	gk446515	0	3367186	A	G
23	gk275681	0	3367330	T	C
23	gk275682	0	3367348	T	C
23	gk625536	0	3367505	A	G
23	gk524868	0	3367556	T	C
23	gk458770	0	3367600	C	T
23	gk399929	0	3367843	A	G
23	gk447960	0	3367856	T	A
23	gk702178	0	3367892	T	C
23	gk506726	0	3367948	C	T
23	gk908247	0	3368133	T	C
23	gk474443	0	3368153	T	A
23	gk752370	0	3368519	T	C
23	gk275683	0	3368562	T	C
23	gk275684	0	3368625	T	C
23	gk461652	0	3368999	C	T
23	gk950932	0	3369009	C	CT
23	gk474444	0	3369227	A	T
23	gk832456	0	3369269	C	T
23	gk779360	0	3369300	T	C
23	gk275685	0	3369620	C	T
23	gk275686	0	3369655	A	T
23	gk466336	0	3369760	C	T
23	gk799464	0	3369878	T	C
23	gk275687	0	3369892	T	C
23	gk275688	0	3369930	T	C
23	gk926720	0	3369963	T	C
23	gk589060	0	3370001	A	G
23	gk544795	0	3370579	A	T
23	gk472414	0	3371409	C	T
23	gk275689	0	3371411	T	C
23	gk275690	0	3371421	A	G
23	gk436936	0	3371454	A	G
23	gk397459	0	3371606	A	C
23	gk595788	0	3371665	T	C
23	gk695600	0	3371693	C	T
23	gk638868	0	3371777	A	G
23	gk677088	0	3371786	A	G
23	gk275691	0	3371850	A	T
23	gk436937	0	3372009	C	A
23	gk561479	0	3372063	T	C
23	gk856075	0	3372120	A	G
23	gk275692	0	3372260	T	C
23	gk275693	0	3372319	A	G
23	gk950933	0	3372419	G	GT
23	gk275694	0	3372429	A	T
23	gk642474	0	3372492	A	G
23	gk431150	0	3372792	A	T
23	gk567117	0	3372800	T	C
23	gk275695	0	3372860	T	C
23	gk275696	0	3373069	T	C
23	gk753419	0	3373106	A	G
23	gk275697	0	3373183	T	C
23	gk569146	0	3373317	T	C
23	gk517059	0	3373539	T	C
23	gk505684	0	3373760	A	G
23	gk590210	0	3373894	G	A
23	gk275698	0	3374040	A	G
23	gk691520	0	3374236	T	C
23	gk275699	0	3374348	T	C
23	gk801705	0	3374458	T	C
23	gk670987	0	3374499	A	G
23	gk723908	0	3374856	A	G
23	gk275700	0	3374896	A	G
23	gk550705	0	3374982	A	G
23	gk349569	0	3375076	T	C
23	gk601645	0	3375509	A	G
23	gk950934	0	3375552	C	CA
23	gk275701	0	3375588	A	G
23	gk348246	0	3375689	T	C
23	gk275702	0	3375755	A	G
23	gk346281	0	3375888	T	C
23	gk275703	0	3375891	T	C
23	gk275704	0	3375926	G	A
23	gk539069	0	3375992	A	G
23	gk595322	0	3376215	T	A
23	gk332313	0	3376912	T	C
23	gk933428	0	3377089	A	G
23	gk935246	0	3377115	A	T
23	gk275705	0	3377426	A	G
23	gk477647	0	3377652	A	G
23	gk765548	0	3377661	A	G
23	gk371294	0	3378071	T	C
23	gk501803	0	3378149	T	C
23	gk460114	0	3378302	A	G
23	gk950935	0	3378335	C	CA
23	gk602344	0	3378495	T	C
23	gk404512	0	3378506	T	C
23	gk843050	0	3378527	C	T
23	gk275706	0	3378622	T	C
23	gk434517	0	3378714	G	T
23	gk347580	0	3378848	T	C
23	gk319285	0	3378856	A	G
23	gk525495	0	3378914	A	G
23	gk766389	0	3378957	T	C
23	gk275707	0	3379046	G	A
23	gk275708	0	3379172	T	A
23	gk551828	0	3379234	A	G
23	gk950936	0	3379316	T	TA
23	gk275709	0	3379365	T	C
23	gk432947	0	3379412	A	G
23	gk748455	0	3379427	A	G
23	gk275710	0	3379500	T	A
23	gk875783	0	3379647	G	A
23	gk275711	0	3379723	A	G
23	gk588333	0	3379738	A	G
23	gk275712	0	3380193	A	G
23	gk918721	0	3380456	A	G
23	gk418396	0	3380473	C	A
23	gk737432	0	3380508	T	C
23	gk515699	0	3380836	A	G
23	gk950937	0	3380856	TA	T
23	gk816503	0	3380958	A	G
23	gk473328	0	3380994	G	T
23	gk549419	0	3381006	A	G
23	gk275713	0	3381088	A	G
23	gk549420	0	3381203	A	G
23	gk936959	0	3381329	A	G
23	gk275714	0	3381427	A	G
23	gk898098	0	3381499	A	G
23	gk749200	0	3382050	A	G
23	gk428913	0	3382333	A	G
23	gk731128	0	3382461	A	G
23	gk379776	0	3382672	A	G
23	gk662990	0	3382678	T	C
23	gk275715	0	3383094	T	C
23	gk275716	0	3383130	A	G
23	gk337827	0	3383195	T	C
23	gk835248	0	3383248	T	C
23	gk275717	0	3383250	T	C
23	gk805884	0	3383264	A	G
23	gk868284	0	3383323	T	C
23	gk792087	0	3383548	T	A
23	gk374282	0	3383660	T	C
23	gk275718	0	3383688	A	G
23	gk730466	0	3383709	T	A
23	gk275719	0	3383772	T	C
23	gk275720	0	3383909	T	C
23	gk862970	0	3383996	A	G
23	gk405854	0	3384184	T	C
23	gk677089	0	3384202	A	G
23	gk771668	0	3384227	T	C
23	gk837243	0	3384254	T	C
23	gk890313	0	3384266	T	C
23	gk397460	0	3384279	T	C
23	gk275721	0	3384287	T	C
23	gk275722	0	3384443	A	G
23	gk692050	0	3384518	A	G
23	gk415817	0	3384680	T	C
23	gk543382	0	3385247	G	A
23	gk275723	0	3385276	T	C
23	gk275724	0	3385420	A	G
23	gk384521	0	3385468	A	G
23	gk695022	0	3385764	T	C
23	gk275725	0	3385806	A	G
23	gk950938	0	3385844	GCTT	G
23	gk762942	0	3385848	T	C
23	gk337288	0	3385884	T	C
23	gk275726	0	3385907	A	G
23	gk275727	0	3385993	A	T
23	gk497822	0	3386154	A	G
23	gk275728	0	3386209	T	C
23	gk580273	0	3386284	T	C
23	gk847387	0	3386319	T	C
23	gk606697	0	3387002	T	C
23	gk879977	0	3387014	T	C
23	gk366177	0	3387281	A	T
23	gk688203	0	3387388	T	C
23	gk506727	0	3387478	G	A
23	gk275729	0	3387505	A	G
23	gk950939	0	3387572	A	ATT
23	gk522001	0	3387827	T	C
23	gk779807	0	3387934	A	G
23	gk810469	0	3388099	C	T
23	gk955159	0	3388204	A	G
23	gk452571	0	3388208	T	C
23	gk950940	0	3388442	CA	C
23	gk961655	0	3388667	CATGAAACATAATCATGAATCATGAATCA	C
23	gk733279	0	3388963	A	T
23	gk275730	0	3389194	A	G
23	gk418644	0	3389211	A	G
23	gk640743	0	3389426	T	C
23	gk768301	0	3389456	T	C
23	gk831083	0	3389489	A	G
23	gk275731	0	3389554	A	G
23	gk375957	0	3389760	A	G
23	gk506728	0	3389919	T	C
23	gk896994	0	3389933	T	C
23	gk878294	0	3389968	T	C
23	gk332314	0	3390058	T	C
23	gk657015	0	3390090	T	C
23	gk828072	0	3390122	C	T
23	gk873263	0	3390161	T	C
23	gk322004	0	3390214	A	G
23	gk769343	0	3390431	A	G
23	gk275732	0	3390536	A	G
23	gk845144	0	3390541	T	A
23	gk275733	0	3390685	T	C
23	gk275734	0	3390714	A	G
23	gk638402	0	3390723	T	C
23	gk275735	0	3390754	A	G
23	gk275736	0	3390890	A	G
23	gk884165	0	3391010	A	G
23	gk605968	0	3391085	T	C
23	gk314715	0	3391429	A	G
23	gk536543	0	3391460	T	C
23	gk886862	0	3391464	T	C
23	gk440650	0	3391753	T	C
23	gk275737	0	3391761	T	A
23	gk900779	0	3391780	C	A
23	gk684653	0	3391844	T	C
23	gk275738	0	3391855	A	G
23	gk384149	0	3392073	C	T
23	gk275739	0	3392503	A	G
23	gk932303	0	3392751	A	G
23	gk737433	0	3392841	T	C
23	gk932304	0	3392860	T	C
23	gk275740	0	3392978	A	G
23	gk533806	0	3393064	A	G
23	gk445953	0	3393220	A	C
23	gk921906	0	3393449	T	A
23	gk275741	0	3393606	A	G
23	gk275742	0	3393759	T	C
23	gk275743	0	3393780	T	C
23	gk684959	0	3393787	T	C
23	gk708501	0	3393916	T	C
23	gk598863	0	3393926	T	C
23	gk275744	0	3394293	T	C
23	gk439458	0	3394319	T	A
23	gk780153	0	3394342	T	C
23	gk275745	0	3394819	A	G
23	gk275746	0	3394827	T	C
23	gk842615	0	3394914	A	T
23	gk357032	0	3394974	A	G
23	gk693942	0	3395002	T	C
23	gk844015	0	3395028	T	C
23	gk438961	0	3395032	G	A
23	gk275747	0	3395163	A	G
23	gk392585	0	3395188	A	G
23	gk453278	0	3395200	T	C
23	gk609319	0	3395243	A	G
23	gk275748	0	3395458	A	G
23	gk899218	0	3395558	T	C
23	gk623117	0	3395882	A	T
23	gk616908	0	3395939	A	G
23	gk725096	0	3395951	T	C
23	gk650691	0	3396279	A	G
23	gk904670	0	3396310	A	G
23	gk517060	0	3396617	T	C
23	gk646449	0	3396621	A	G
23	gk325996	0	3396657	T	C
23	gk275749	0	3396693	A	G
23	gk383482	0	3396790	A	G
23	gk275750	0	3396845	T	C
23	gk686385	0	3396864	A	T
23	gk623118	0	3397064	A	G
23	gk676046	0	3397100	T	C
23	gk836062	0	3397177	T	C
23	gk275751	0	3397218	A	T
23	gk689854	0	3397262	T	C
23	gk436353	0	3397405	C	T
23	gk436354	0	3397406	G	A
23	gk275752	0	3397436	T	C
23	gk581599	0	3397581	A	G
23	gk917647	0	3397592	A	G
23	gk275753	0	3397629	A	G
23	gk710160	0	3397674	T	C
23	gk410110	0	3397688	T	A
23	gk336262	0	3397711	T	C
23	gk903919	0	3397712	T	C
23	gk574639	0	3397717	A	G
23	gk657549	0	3397765	A	G
23	gk837810	0	3397952	T	C
23	gk802051	0	3398086	A	G
23	gk606698	0	3398107	T	C
23	gk950941	0	3398128	G	GCTGAAATTGAAAATTGTTCATAAACATTCTAAATAATATAATTTTTAAAAACTTAC
23	gk813684	0	3398143	C	T
23	gk356630	0	3398452	A	G
23	gk848558	0	3398530	T	C
23	gk452572	0	3398543	T	C
23	gk704964	0	3398627	T	A
23	gk439727	0	3398691	T	C
23	gk524869	0	3398697	T	C
23	gk761288	0	3398769	A	T
23	gk767810	0	3398850	A	G
23	gk867610	0	3398943	T	C
23	gk864656	0	3398958	T	C
23	gk822435	0	3398984	T	C
23	gk813685	0	3399012	A	G
23	gk898839	0	3399036	A	G
23	gk858259	0	3399153	A	G
23	gk319723	0	3399231	T	C
23	gk464999	0	3399288	T	C
23	gk275754	0	3399426	T	C
23	gk509913	0	3399593	C	T
23	gk275755	0	3399705	T	C
23	gk712891	0	3399724	T	G
23	gk811139	0	3399739	T	C
23	gk339459	0	3399765	A	G
23	gk275756	0	3399876	A	G
23	gk323542	0	3399882	A	G
23	gk935247	0	3399897	A	G
23	gk420887	0	3400327	C	A
23	gk275757	0	3400352	A	G
23	gk275758	0	3400504	T	C
23	gk275759	0	3400553	T	C
23	gk585482	0	3400755	A	G
23	gk275760	0	3400762	T	C
23	gk893580	0	3400915	A	G
23	gk543383	0	3400951	A	G
23	gk551341	0	3401073	A	G
23	gk275761	0	3401231	A	G
23	gk950942	0	3401241	CA	C
23	gk275762	0	3401441	T	C
23	gk317827	0	3401473	A	G
23	gk275763	0	3401811	T	C
23	gk494932	0	3401882	T	C
23	gk275764	0	3401940	A	G
23	gk491699	0	3402045	A	G
23	gk341245	0	3402141	T	C
23	gk657550	0	3402249	A	G
23	gk594068	0	3402456	A	G
23	gk831084	0	3402533	G	T
23	gk749530	0	3402608	T	C
23	gk431712	0	3402620	A	C
23	gk603211	0	3402644	G	A
23	gk810470	0	3402788	A	G
23	gk837811	0	3402800	A	T
23	gk959749	0	3402847	T	C
23	gk651337	0	3403020	T	A
23	gk275765	0	3403286	A	G
23	gk638403	0	3403411	C	T
23	gk275766	0	3403503	A	G
23	gk908860	0	3403534	T	C
23	gk879978	0	3403542	T	C
23	gk812354	0	3403612	T	C
23	gk953827	0	3403656	A	G
23	gk275767	0	3403779	A	G
23	gk491240	0	3403785	T	C
23	gk489413	0	3403835	T	C
23	gk878295	0	3403852	C	A
23	gk558504	0	3403895	T	C
23	gk560246	0	3404094	T	C
23	gk887936	0	3404121	A	G
23	gk275768	0	3404182	T	C
23	gk489837	0	3404338	C	A
23	gk698361	0	3404399	T	A
23	gk275769	0	3404493	T	C
23	gk364085	0	3404532	T	A
23	gk645867	0	3404544	T	C
23	gk472881	0	3404800	G	A
23	gk906879	0	3404911	T	C
23	gk557946	0	3404936	T	C
23	gk275770	0	3404946	T	C
23	gk367308	0	3404971	A	G
23	gk325405	0	3405099	A	G
23	gk873705	0	3405148	T	C
23	gk912503	0	3405201	T	C
23	gk880654	0	3405291	T	C
23	gk404513	0	3405440	T	C
23	gk704965	0	3405948	T	G
23	gk661563	0	3406031	T	C
23	gk451607	0	3406651	A	G
23	gk371295	0	3406779	T	C
23	gk275774	0	3406992	T	C
23	gk275775	0	3407061	A	G
23	gk784352	0	3407072	A	G
23	gk275776	0	3407218	T	C
23	gk590690	0	3407234	T	C
23	gk275777	0	3407311	T	G
23	gk275778	0	3407327	A	T
23	gk275779	0	3407474	T	C
23	gk511384	0	3408046	A	G
23	gk810471	0	3408049	A	G
23	gk652968	0	3408056	A	G
23	gk275780	0	3408106	A	G
23	gk505086	0	3408155	A	G
23	gk530872	0	3408196	A	G
23	gk314574	0	3408229	A	G
23	gk834608	0	3408286	T	C
23	gk437761	0	3408371	A	T
23	gk436594	0	3408410	T	A
23	gk543384	0	3408412	A	G
23	gk436595	0	3408511	T	C
23	gk436596	0	3408512	G	A
23	gk434014	0	3408655	G	A
23	gk519160	0	3408664	T	C
23	gk931210	0	3408757	T	C
23	gk895734	0	3408910	T	A
23	gk810472	0	3408990	A	G
23	gk802424	0	3409095	A	G
23	gk723909	0	3409138	T	G
23	gk391252	0	3409173	A	G
23	gk673093	0	3409259	T	C
23	gk760861	0	3409389	A	G
23	gk742427	0	3409483	A	G
23	gk490295	0	3409523	T	C
23	gk372803	0	3409549	T	C
23	gk879356	0	3409614	T	C
23	gk955402	0	3409622	T	C
23	gk275781	0	3409916	A	G
23	gk774865	0	3409958	T	C
23	gk617532	0	3410083	A	G
23	gk892047	0	3410090	T	C
23	gk275782	0	3410594	T	C
23	gk275783	0	3410660	T	A
23	gk670143	0	3410747	A	G
23	gk275784	0	3410907	A	G
23	gk333432	0	3411139	A	G
23	gk781058	0	3411163	T	C
23	gk345240	0	3411172	A	T
23	gk950943	0	3411266	CA	C
23	gk646450	0	3411310	A	G
23	gk275785	0	3411311	A	G
23	gk629994	0	3411570	A	G
23	gk275786	0	3411692	G	A
23	gk954887	0	3411762	A	G
23	gk651338	0	3411770	A	G
23	gk541978	0	3412001	A	G
23	gk757148	0	3412012	T	C
23	gk347922	0	3412120	A	G
23	gk275787	0	3412236	A	G
23	gk372269	0	3412473	A	G
23	gk275788	0	3412479	T	C
23	gk275789	0	3412744	A	G
23	gk950944	0	3412905	T	TA
23	gk275790	0	3413181	T	C
23	gk670561	0	3413393	T	C
23	gk903920	0	3413408	T	C
23	gk652169	0	3413440	A	G
23	gk647330	0	3413857	T	C
23	gk596935	0	3413872	A	G
23	gk275791	0	3413890	A	T
23	gk399459	0	3413928	A	G
23	gk357505	0	3414008	T	C
23	gk590691	0	3414094	T	C
23	gk643024	0	3414184	G	A
23	gk275792	0	3414228	T	C
23	gk350024	0	3414233	A	G
23	gk275793	0	3414300	T	C
23	gk275794	0	3414635	T	C
23	gk488933	0	3414760	T	C
23	gk384954	0	3414915	A	G
23	gk918722	0	3414941	A	G
23	gk481232	0	3414942	A	G
23	gk580274	0	3414956	A	G
23	gk619830	0	3414976	A	G
23	gk314105	0	3415049	T	C
23	gk960949	0	3415251	<DEL>	A
23	gk826099	0	3415622	T	C
23	gk569147	0	3415924	A	G
23	gk706225	0	3416161	A	G
23	gk456355	0	3416260	A	G
23	gk275795	0	3416480	C	T
23	gk446891	0	3416500	T	C
23	gk932781	0	3416599	A	G
23	gk275796	0	3416865	A	T
23	gk701503	0	3416919	T	C
23	gk378904	0	3416956	T	C
23	gk683329	0	3417014	A	G
23	gk275797	0	3417025	T	C
23	gk812704	0	3417157	T	C
23	gk729818	0	3417240	T	C
23	gk275798	0	3417265	T	C
23	gk275799	0	3417357	T	C
23	gk429075	0	3417509	T	C
23	gk275800	0	3417583	G	T
23	gk879979	0	3417788	T	C
23	gk275801	0	3417797	A	G
23	gk869315	0	3417900	T	C
23	gk664772	0	3417945	A	T
23	gk275802	0	3417996	A	G
23	gk455528	0	3418207	A	G
23	gk594723	0	3418261	A	G
23	gk275803	0	3418282	T	C
23	gk339015	0	3418447	G	T
23	gk428335	0	3418470	C	A
23	gk533807	0	3418830	A	G
23	gk741886	0	3418838	A	T
23	gk546299	0	3419049	A	T
23	gk349570	0	3419052	G	A
23	gk935248	0	3419116	A	T
23	gk657016	0	3419143	T	C
23	gk575877	0	3419291	T	C
23	gk813686	0	3419307	A	G
23	gk415192	0	3419348	C	T
23	gk275804	0	3419430	A	G
23	gk358060	0	3419476	A	G
23	gk806784	0	3419500	T	C
23	gk275805	0	3419727	A	G
23	gk884166	0	3419779	A	G
23	gk547762	0	3419804	A	G
23	gk626320	0	3419857	T	C
23	gk781510	0	3419880	T	G
23	gk450457	0	3419951	G	T
23	gk368972	0	3420048	T	C
23	gk935249	0	3420126	A	G
23	gk340775	0	3420211	T	C
23	gk646451	0	3420352	A	G
23	gk275806	0	3420374	T	C
23	gk698941	0	3420458	T	C
23	gk524870	0	3420509	T	C
23	gk462498	0	3420522	G	C
23	gk412271	0	3420533	G	A
23	gk442643	0	3420674	A	G
23	gk275807	0	3420704	T	C
23	gk275808	0	3420864	T	C
23	gk275809	0	3421075	T	C
23	gk634514	0	3421336	T	C
23	gk858260	0	3421500	A	G
23	gk275810	0	3421607	T	C
23	gk394230	0	3421712	A	G
23	gk796359	0	3421735	T	C
23	gk922693	0	3421795	T	C
23	gk439072	0	3421925	A	G
23	gk536544	0	3422490	T	C
23	gk892048	0	3422498	A	G
23	gk594724	0	3422586	A	G
23	gk275811	0	3422915	A	G
23	gk275812	0	3423041	T	C
23	gk275813	0	3423097	T	C
23	gk657017	0	3423104	T	C
23	gk404906	0	3423133	A	G
23	gk275814	0	3423144	T	C
23	gk611996	0	3423174	A	G
23	gk413473	0	3423201	A	G
23	gk473874	0	3423253	T	C
23	gk808800	0	3423365	T	C
23	gk745024	0	3423380	A	T
23	gk865667	0	3423415	G	T
23	gk851223	0	3423649	T	C
23	gk494296	0	3423680	T	C
23	gk504018	0	3423812	T	C
23	gk275815	0	3423826	G	A
23	gk275816	0	3423852	T	C
23	gk837812	0	3423930	A	G
23	gk574640	0	3423966	A	G
23	gk336263	0	3424066	T	C
23	gk559808	0	3424169	A	T
23	gk714018	0	3424299	T	C
23	gk762629	0	3424524	T	C
23	gk275817	0	3424750	A	G
23	gk275818	0	3424765	T	C
23	gk480161	0	3424801	T	C
23	gk913857	0	3424917	A	G
23	gk390636	0	3425002	A	G
23	gk762943	0	3425009	T	C
23	gk561480	0	3425069	A	G
23	gk454096	0	3425237	A	G
23	gk877026	0	3425240	C	T
23	gk275819	0	3425306	A	G
23	gk386665	0	3425315	A	G
23	gk275820	0	3425319	A	G
23	gk910310	0	3425325	A	G
23	gk926721	0	3425352	T	C
23	gk902824	0	3425589	A	G
23	gk641105	0	3425749	A	G
23	gk520694	0	3425788	T	C
23	gk275821	0	3425996	A	G
23	gk863630	0	3426054	A	G
23	gk872185	0	3426107	A	G
23	gk518496	0	3426396	T	C
23	gk747268	0	3426517	G	A
23	gk803403	0	3426642	A	G
23	gk437762	0	3426726	A	T
23	gk275822	0	3426838	G	T
23	gk343338	0	3426863	T	C
23	gk569148	0	3426867	T	C
23	gk704572	0	3426878	T	C
23	gk325997	0	3426885	T	C
23	gk458330	0	3427032	A	T
23	gk385610	0	3427045	A	G
23	gk324820	0	3427206	A	G
23	gk676632	0	3427537	T	C
23	gk931211	0	3427567	T	C
23	gk353458	0	3427831	A	G
23	gk839054	0	3427871	A	T
23	gk922694	0	3427922	T	C
23	gk414087	0	3427998	A	G
23	gk953469	0	3428042	T	C
23	gk437154	0	3428168	T	A
23	gk819703	0	3428178	A	T
23	gk582069	0	3428263	T	A
23	gk314259	0	3428370	A	G
23	gk923989	0	3428408	C	A
23	gk678152	0	3428492	G	A
23	gk927209	0	3428561	T	A
23	gk779808	0	3428644	A	G
23	gk837813	0	3428660	T	A
23	gk869988	0	3428796	G	T
23	gk336264	0	3428950	T	C
23	gk275823	0	3428971	A	T
23	gk690566	0	3429001	A	G
23	gk275824	0	3429134	A	G
23	gk484045	0	3429194	C	T
23	gk275825	0	3429257	A	G
23	gk456356	0	3429371	T	C
23	gk733280	0	3429441	A	G
23	gk275826	0	3429551	T	A
23	gk832457	0	3429637	A	G
23	gk633029	0	3429759	A	G
23	gk275827	0	3429890	C	T
23	gk275828	0	3430033	T	C
23	gk377255	0	3430054	A	G
23	gk275829	0	3430166	T	C
23	gk747269	0	3430401	T	C
23	gk950945	0	3430446	T	TA
23	gk275830	0	3430630	A	G
23	gk843651	0	3430798	A	G
23	gk843652	0	3430839	A	G
23	gk677090	0	3431144	A	G
23	gk875449	0	3431296	T	C
23	gk950947	0	3431338	TA	T
23	gk694377	0	3431610	A	G
23	gk654609	0	3432100	A	G
23	gk555919	0	3432322	T	C
23	gk275831	0	3432423	G	A
23	gk275832	0	3432437	A	G
23	gk616909	0	3432595	A	G
23	gk755102	0	3432662	A	G
23	gk414349	0	3432681	A	G
23	gk862238	0	3432798	A	G
23	gk933429	0	3432885	A	G
23	gk275833	0	3433021	A	G
23	gk602345	0	3434227	T	C
23	gk362508	0	3434281	A	G
23	gk275834	0	3434387	A	G
23	gk950948	0	3434397	C	CA
23	gk387300	0	3434439	T	C
23	gk700408	0	3434613	T	A
23	gk950949	0	3434689	G	GAT
23	gk669293	0	3434703	T	C
23	gk755103	0	3434714	T	G
23	gk957968	0	3434755	A	G
23	gk677091	0	3434812	A	G
23	gk275835	0	3434853	T	C
23	gk803404	0	3434890	A	G
23	gk372595	0	3434894	G	A
23	gk628486	0	3435111	A	G
23	gk357033	0	3435138	A	G
23	gk275836	0	3435598	T	C
23	gk275837	0	3435664	T	C
23	gk334028	0	3435800	A	G
23	gk892468	0	3435816	T	C
23	gk896378	0	3436057	A	G
23	gk348247	0	3436270	T	C
23	gk599463	0	3436299	A	G
23	gk774214	0	3436334	A	G
23	gk275838	0	3436808	A	G
23	gk563222	0	3437056	T	A
23	gk421537	0	3437137	T	A
23	gk957969	0	3437182	A	G
23	gk315095	0	3437306	T	C
23	gk275839	0	3437375	A	G
23	gk275840	0	3437433	A	G
23	gk275841	0	3437602	T	C
23	gk745561	0	3437720	A	T
23	gk580275	0	3437923	A	G
23	gk275842	0	3437927	T	C
23	gk623897	0	3438006	A	G
23	gk502389	0	3438305	A	G
23	gk326422	0	3438353	A	G
23	gk514728	0	3438722	C	T
23	gk492378	0	3438761	T	C
23	gk753420	0	3438815	A	G
23	gk275843	0	3438994	A	G
23	gk275844	0	3439123	A	T
23	gk857194	0	3439152	T	A
23	gk275845	0	3439275	A	T
23	gk275846	0	3439344	A	G
23	gk706688	0	3439422	T	C
23	gk765004	0	3439474	A	G
23	gk731858	0	3439550	T	C
23	gk845801	0	3439895	C	A
23	gk902825	0	3439971	A	G
23	gk950950	0	3440279	C	CT
23	gk275847	0	3440298	A	G
23	gk412272	0	3440319	T	C
23	gk477648	0	3440387	A	G
23	gk275848	0	3440453	T	C
23	gk378407	0	3440637	A	G
23	gk557947	0	3440910	T	C
23	gk754633	0	3440953	T	C
23	gk950953	0	3440961	C	CA
23	gk275849	0	3440985	T	C
23	gk950954	0	3441290	G	GT
23	gk668607	0	3441291	C	T
23	gk721787	0	3441633	T	A
23	gk663976	0	3441819	C	A
23	gk737434	0	3441858	T	C
23	gk275850	0	3441886	T	C
23	gk774866	0	3441961	T	C
23	gk635907	0	3442142	T	C
23	gk704966	0	3442144	T	C
23	gk635908	0	3442150	A	G
23	gk378119	0	3442227	A	G
23	gk959750	0	3442266	T	C
23	gk704234	0	3442442	T	A
23	gk874417	0	3442533	A	G
23	gk850273	0	3442602	A	G
23	gk476306	0	3442795	C	A
23	gk422306	0	3442800	T	C
23	gk776152	0	3443195	T	C
23	gk598864	0	3443220	T	C
23	gk465000	0	3443295	T	A
23	gk935250	0	3443386	T	C
23	gk960410	0	3443528	AGTTTTGGA	A
23	gk275851	0	3443534	T	C
23	gk392884	0	3443705	A	G
23	gk598865	0	3443824	T	C
23	gk275852	0	3443916	A	G
23	gk275853	0	3443951	A	G
23	gk275854	0	3444084	A	G
23	gk741122	0	3444098	T	C
23	gk275855	0	3444122	T	C
23	gk950955	0	3444241	A	ACTAACTTGACTCT
23	gk275856	0	3444749	T	C
23	gk327666	0	3444943	T	C
23	gk630348	0	3444988	T	C
23	gk275857	0	3445081	C	T
23	gk275858	0	3445111	A	T
23	gk756386	0	3445138	T	C
23	gk420119	0	3445708	T	C
23	gk774867	0	3446253	T	C
23	gk852296	0	3446253	A	C
23	gk849663	0	3446356	T	C
23	gk716589	0	3446368	T	C
23	gk275859	0	3446375	T	C
23	gk275860	0	3446395	A	G
23	gk275861	0	3446515	T	C
23	gk381349	0	3446674	T	C
23	gk606699	0	3446679	T	C
23	gk706226	0	3446687	A	G
23	gk331886	0	3446717	T	C
23	gk275862	0	3446765	T	C
23	gk725702	0	3446829	G	A
23	gk874418	0	3446951	A	G
23	gk840326	0	3447006	T	C
23	gk275863	0	3447061	A	G
23	gk443198	0	3447094	C	T
23	gk861834	0	3447144	C	A
23	gk650692	0	3447223	G	T
23	gk275864	0	3447267	A	G
23	gk868285	0	3447448	T	C
23	gk725097	0	3447476	T	C
23	gk571093	0	3447507	T	A
23	gk782682	0	3447543	T	C
23	gk773783	0	3447954	C	T
23	gk576326	0	3448247	A	G
23	gk359971	0	3448285	A	G
23	gk926722	0	3448288	T	C
23	gk275865	0	3448395	T	C
23	gk554438	0	3448614	A	G
23	gk826100	0	3448808	T	C
23	gk901398	0	3448886	A	G
23	gk275866	0	3448921	T	C
23	gk927953	0	3448935	T	C
23	gk275867	0	3448993	A	G
23	gk772196	0	3449028	G	A
23	gk540413	0	3449150	T	C
23	gk275868	0	3449162	A	G
23	gk886863	0	3449190	T	C
23	gk445739	0	3449499	G	T
23	gk275869	0	3449540	A	G
23	gk493343	0	3449785	A	G
23	gk587689	0	3449994	T	G
23	gk275870	0	3450547	A	G
23	gk595323	0	3450860	T	C
23	gk365140	0	3450904	A	G
23	gk520695	0	3451068	T	C
23	gk870612	0	3451147	T	C
23	gk956255	0	3451150	A	G
23	gk826612	0	3451175	T	C
23	gk897499	0	3451200	T	A
23	gk275871	0	3451243	A	T
23	gk917257	0	3451297	A	G
23	gk623450	0	3451344	A	G
23	gk350891	0	3451415	A	G
23	gk447123	0	3451487	A	G
23	gk718630	0	3451561	A	G
23	gk275872	0	3451585	T	C
23	gk578664	0	3451589	T	C
23	gk396288	0	3451809	T	C
23	gk275873	0	3451814	A	G
23	gk673094	0	3451967	T	C
23	gk496225	0	3451992	A	G
23	gk275874	0	3452192	A	G
23	gk430563	0	3452229	T	C
23	gk325406	0	3452384	A	G
23	gk350025	0	3452391	A	G
23	gk937640	0	3452399	T	C
23	gk628487	0	3452779	A	G
23	gk906446	0	3452787	T	C
23	gk357034	0	3452856	A	G
23	gk695023	0	3452869	T	C
23	gk856583	0	3452888	G	A
23	gk605311	0	3452982	T	C
23	gk490620	0	3453059	T	C
23	gk896379	0	3453100	A	G
23	gk646452	0	3453168	A	G
23	gk719426	0	3453224	C	T
23	gk681210	0	3453308	T	C
23	gk275876	0	3453567	T	C
23	gk275877	0	3453625	T	C
23	gk926723	0	3453667	A	G
23	gk804475	0	3453761	T	C
23	gk825051	0	3453824	T	C
23	gk515130	0	3454020	T	C
23	gk760311	0	3454155	A	G
23	gk641560	0	3454161	T	C
23	gk333433	0	3454280	A	G
23	gk598866	0	3454292	T	C
23	gk614644	0	3454348	T	C
23	gk869316	0	3454351	T	C
23	gk375245	0	3454384	T	C
23	gk921907	0	3454508	A	G
23	gk560247	0	3454679	T	C
23	gk444287	0	3454984	A	T
23	gk873264	0	3455114	G	A
23	gk748456	0	3455434	A	G
23	gk275878	0	3455541	G	A
23	gk774215	0	3455626	A	G
23	gk721788	0	3455673	T	C
23	gk275879	0	3455784	T	C
23	gk336265	0	3455822	T	C
23	gk677092	0	3455990	C	T
23	gk950956	0	3456129	T	TC
23	gk275880	0	3456165	C	A
23	gk448953	0	3456165	T	A
23	gk750129	0	3456170	A	G
23	gk876401	0	3456221	A	G
23	gk275881	0	3456325	A	G
23	gk785713	0	3456462	A	G
23	gk275882	0	3456680	A	G
23	gk275883	0	3456743	A	G
23	gk848065	0	3456746	A	G
23	gk275884	0	3456784	T	C
23	gk525496	0	3456789	A	G
23	gk275885	0	3457120	A	G
23	gk388528	0	3457487	T	C
23	gk828684	0	3457500	T	C
23	gk275886	0	3457627	G	A
23	gk935251	0	3457645	A	G
23	gk370161	0	3457775	A	G
23	gk789820	0	3457946	T	C
23	gk903921	0	3457973	T	C
23	gk906447	0	3457975	T	C
23	gk414350	0	3458261	G	T
23	gk275887	0	3458263	A	G
23	gk869317	0	3458313	T	C
23	gk275888	0	3458407	A	G
23	gk275889	0	3458427	T	C
23	gk452573	0	3458472	A	T
23	gk452574	0	3458510	A	T
23	gk452575	0	3458511	T	A
23	gk275890	0	3458780	C	T
23	gk861835	0	3458856	A	G
23	gk810473	0	3458892	T	C
23	gk760312	0	3458907	A	G
23	gk630349	0	3459013	T	C
23	gk275891	0	3459051	A	G
23	gk638869	0	3459560	A	G
23	gk908861	0	3459615	T	C
23	gk275892	0	3459879	T	C
23	gk927954	0	3460222	T	C
23	gk623119	0	3460230	A	G
23	gk275893	0	3460329	T	C
23	gk364569	0	3460413	T	C
23	gk275894	0	3460666	T	C
23	gk861836	0	3460708	A	G
23	gk846294	0	3460996	A	G
23	gk731859	0	3461029	T	A
23	gk362963	0	3461192	T	C
23	gk731860	0	3461216	A	T
23	gk893010	0	3461236	T	C
23	gk646925	0	3461334	T	C
23	gk275895	0	3461343	T	C
23	gk392060	0	3461379	T	C
23	gk275896	0	3461449	T	C
23	gk720021	0	3461485	T	C
23	gk728721	0	3461585	T	C
23	gk773069	0	3461588	A	G
23	gk454564	0	3461592	A	G
23	gk438737	0	3461637	T	C
23	gk583260	0	3461670	T	C
23	gk423954	0	3461831	C	A
23	gk728208	0	3461972	T	C
23	gk830536	0	3462007	C	T
23	gk275897	0	3462340	T	C
23	gk454565	0	3462385	T	A
23	gk549999	0	3462465	T	C
23	gk816504	0	3462688	A	G
23	gk675507	0	3462971	T	C
23	gk275898	0	3463450	A	G
23	gk456357	0	3463467	T	C
23	gk615187	0	3463555	T	C
23	gk275899	0	3463571	T	C
23	gk353459	0	3463839	A	G
23	gk275900	0	3464015	A	G
23	gk900780	0	3464131	T	C
23	gk753421	0	3464165	A	G
23	gk760313	0	3464572	A	G
23	gk818979	0	3464575	T	C
23	gk834095	0	3464631	T	C
23	gk275901	0	3464686	T	C
23	gk890790	0	3464737	T	C
23	gk519761	0	3464739	T	C
23	gk331156	0	3464796	T	C
23	gk894930	0	3464803	T	G
23	gk486506	0	3464848	A	G
23	gk926724	0	3464872	T	C
23	gk595789	0	3464943	T	C
23	gk275902	0	3464976	T	C
23	gk536545	0	3464997	T	C
23	gk960927	0	3465017	<DEL>	A
23	gk275903	0	3465040	A	G
23	gk275904	0	3465053	T	C
23	gk722449	0	3465425	T	C
23	gk366954	0	3465705	T	C
23	gk732615	0	3466030	A	G
23	gk545632	0	3466180	C	T
23	gk583261	0	3466256	C	G
23	gk877323	0	3466327	A	G
23	gk926087	0	3466447	A	G
23	gk773379	0	3466494	A	T
23	gk389970	0	3466642	A	G
23	gk918723	0	3466904	A	G
23	gk908862	0	3467000	T	C
23	gk341906	0	3467088	A	G
23	gk938284	0	3467141	T	C
23	gk467950	0	3467172	A	G
23	gk777307	0	3467229	T	C
23	gk552945	0	3467241	A	G
23	gk514729	0	3467380	A	G
23	gk316517	0	3467408	A	G
23	gk773070	0	3467442	A	G
23	gk637900	0	3467445	A	G
23	gk910927	0	3467517	A	C
23	gk275905	0	3467569	A	G
23	gk761752	0	3467602	A	G
23	gk884594	0	3467624	T	C
23	gk752371	0	3467701	A	G
23	gk333434	0	3467753	A	G
23	gk760862	0	3467808	A	G
23	gk796360	0	3467892	T	C
23	gk580276	0	3467934	A	G
23	gk655511	0	3468049	A	G
23	gk672157	0	3468069	T	C
23	gk337828	0	3468147	T	C
23	gk340776	0	3468211	T	C
23	gk507121	0	3468458	G	T
23	gk794358	0	3468582	T	C
23	gk589061	0	3468762	G	T
23	gk383483	0	3468952	T	C
23	gk315784	0	3468979	T	C
23	gk844437	0	3469200	A	T
23	gk507122	0	3469227	A	G
23	gk275906	0	3469290	T	C
23	gk650693	0	3469335	A	G
23	gk826101	0	3470043	T	C
23	gk798267	0	3470195	T	C
23	gk688722	0	3470416	A	G
23	gk353460	0	3470517	A	G
23	gk604555	0	3470570	A	G
23	gk601646	0	3470703	A	G
23	gk605312	0	3470968	T	C
23	gk608939	0	3470982	T	C
23	gk663651	0	3471132	A	G
23	gk736150	0	3471393	T	C
23	gk903922	0	3471394	T	C
23	gk275907	0	3471640	A	T
23	gk275908	0	3471757	A	G
23	gk543385	0	3472269	A	G
23	gk275909	0	3472282	A	C
23	gk953470	0	3472290	T	C
23	gk429886	0	3472340	A	G
23	gk600885	0	3472361	G	A
23	gk769344	0	3472437	A	G
23	gk440967	0	3472467	C	T
23	gk275910	0	3472499	A	G
23	gk808801	0	3472621	T	C
23	gk437399	0	3472703	A	G
23	gk705661	0	3472769	T	C
23	gk323543	0	3472789	A	G
23	gk275911	0	3472800	A	G
23	gk950957	0	3472923	T	TG
23	gk527012	0	3472929	A	G
23	gk531209	0	3473027	A	G
23	gk901399	0	3473126	A	G
23	gk400821	0	3473163	T	C
23	gk744412	0	3473175	C	T
23	gk275912	0	3473333	T	C
23	gk842616	0	3473374	A	G
23	gk929488	0	3473429	T	A
23	gk446516	0	3473454	A	G
23	gk816505	0	3473623	A	G
23	gk275913	0	3473642	G	A
23	gk373066	0	3473665	A	G
23	gk846295	0	3473780	T	A
23	gk827096	0	3473871	A	G
23	gk801706	0	3474230	G	A
23	gk905777	0	3474277	T	C
23	gk275914	0	3474406	A	G
23	gk534886	0	3474450	A	G
23	gk759489	0	3474525	A	G
23	gk650040	0	3474540	A	G
23	gk693943	0	3474580	T	C
23	gk719427	0	3474643	A	G
23	gk676048	0	3474665	T	C
23	gk956256	0	3474987	A	G
23	gk381903	0	3475094	T	C
23	gk275915	0	3475161	T	C
23	gk844438	0	3475165	A	G
23	gk792609	0	3475355	T	C
23	gk856076	0	3475430	A	G
23	gk731861	0	3475619	T	A
23	gk337829	0	3475684	T	C
23	gk477649	0	3475772	A	G
23	gk275916	0	3476049	T	C
23	gk275917	0	3476135	A	G
23	gk323544	0	3476140	A	G
23	gk487184	0	3476327	T	C
23	gk614645	0	3476369	T	C
23	gk539779	0	3476396	T	C
23	gk634986	0	3476447	A	G
23	gk588334	0	3476460	A	G
23	gk386666	0	3476525	A	G
23	gk904671	0	3476624	A	G
23	gk688204	0	3476666	T	C
23	gk531210	0	3476768	G	A
23	gk691033	0	3477019	T	C
23	gk319724	0	3477029	A	T
23	gk362082	0	3477377	T	C
23	gk855060	0	3477493	A	G
23	gk626321	0	3477604	T	C
23	gk414088	0	3477664	A	T
23	gk275918	0	3477698	A	G
23	gk679393	0	3477772	T	C
23	gk500814	0	3477905	T	A
23	gk325627	0	3477993	A	G
23	gk275919	0	3478032	T	C
23	gk275920	0	3478051	G	T
23	gk624517	0	3478102	T	A
23	gk782683	0	3478204	A	T
23	gk275921	0	3478436	T	C
23	gk911390	0	3478631	T	C
23	gk522002	0	3478656	A	T
23	gk615857	0	3478876	A	G
23	gk312223	0	3478916	G	T
23	gk275922	0	3479080	A	G
23	gk589624	0	3479478	T	C
23	gk834096	0	3479541	T	C
23	gk646453	0	3479698	A	G
23	gk902826	0	3479716	A	G
23	gk275923	0	3479737	T	C
23	gk275924	0	3479741	T	C
23	gk527013	0	3479795	A	G
23	gk932305	0	3479827	T	C
23	gk316518	0	3479868	A	G
23	gk670144	0	3479953	T	C
23	gk707929	0	3479981	T	C
23	gk275925	0	3480027	A	G
23	gk275926	0	3480303	T	C
23	gk325407	0	3480310	A	G
23	gk605969	0	3480401	T	C
23	gk685909	0	3480674	A	G
23	gk275927	0	3480857	A	G
23	gk275928	0	3480860	A	G
23	gk275929	0	3480913	A	C
23	gk450218	0	3481019	C	T
23	gk755669	0	3481166	T	C
23	gk517733	0	3481167	C	A
23	gk275930	0	3481195	A	G
23	gk621582	0	3481408	T	C
23	gk717134	0	3481505	C	A
23	gk851820	0	3481664	T	C
23	gk497333	0	3481710	A	G
23	gk893011	0	3481734	T	C
23	gk491700	0	3482094	A	T
23	gk275931	0	3482204	A	G
23	gk709640	0	3482597	A	G
23	gk367309	0	3482800	A	G
23	gk684960	0	3482908	A	G
23	gk275932	0	3482960	A	G
23	gk679394	0	3483250	T	C
23	gk275933	0	3483291	T	C
23	gk703584	0	3483385	T	C
23	gk365141	0	3483433	A	G
23	gk275934	0	3483549	A	G
23	gk275935	0	3483815	T	C
23	gk784353	0	3484076	A	G
23	gk356631	0	3484089	A	G
23	gk860719	0	3484230	G	T
23	gk786890	0	3484529	T	C
23	gk640744	0	3484549	T	C
23	gk756387	0	3484558	A	G
23	gk275936	0	3484688	T	C
23	gk608145	0	3484822	T	A
23	gk517734	0	3485117	A	G
23	gk275937	0	3485240	T	C
23	gk275938	0	3485313	G	A
23	gk451608	0	3485573	A	G
23	gk655512	0	3485852	T	A
23	gk960134	0	3485954	<DEL>	G
23	gk588335	0	3485975	C	T
23	gk388309	0	3486024	A	G
23	gk760314	0	3486100	A	G
23	gk582719	0	3486133	A	G
23	gk954549	0	3486258	A	G
23	gk397461	0	3486291	T	C
23	gk275940	0	3486324	A	T
23	gk275941	0	3486353	A	T
23	gk275942	0	3486373	T	C
23	gk275943	0	3486384	T	C
23	gk275944	0	3486390	T	G
23	gk906880	0	3486510	C	T
23	gk580922	0	3486653	G	T
23	gk275945	0	3486674	T	C
23	gk798268	0	3486986	T	C
23	gk629995	0	3487030	T	A
23	gk380425	0	3487189	A	G
23	gk275946	0	3487212	A	G
23	gk275947	0	3487437	T	A
23	gk447961	0	3487757	G	T
23	gk594725	0	3487765	A	G
23	gk492905	0	3487887	T	C
23	gk691034	0	3487991	T	C
23	gk657018	0	3488130	T	A
23	gk851821	0	3488491	T	C
23	gk481709	0	3488720	T	C
23	gk435146	0	3488859	T	A
23	gk275948	0	3489026	A	G
23	gk596936	0	3489279	A	G
23	gk275949	0	3489572	A	G
23	gk905778	0	3489581	T	C
23	gk867001	0	3489698	A	G
23	gk840735	0	3489743	A	G
23	gk275950	0	3489891	A	G
23	gk463724	0	3490089	C	T
23	gk662362	0	3490252	T	C
23	gk364086	0	3490658	A	G
23	gk796747	0	3490951	T	C
23	gk796748	0	3490963	A	C
23	gk953828	0	3490972	A	G
23	gk954550	0	3491085	A	G
23	gk768302	0	3491113	T	C
23	gk570081	0	3491184	G	A
23	gk745026	0	3491661	A	G
23	gk958495	0	3491848	A	G
23	gk774868	0	3491949	T	C
23	gk275951	0	3491962	T	C
23	gk576876	0	3492016	T	A
23	gk628488	0	3492033	A	G
23	gk877324	0	3492093	A	G
23	gk798885	0	3492238	T	C
23	gk461145	0	3492495	T	C
23	gk720967	0	3492557	A	G
23	gk681934	0	3492672	A	G
23	gk275952	0	3492867	A	G
23	gk363295	0	3493051	A	G
23	gk817122	0	3493229	T	C
23	gk772197	0	3493282	T	C
23	gk275953	0	3493442	A	G
23	gk275954	0	3493511	T	C
23	gk734596	0	3493719	T	C
23	gk705662	0	3493934	T	C
23	gk915393	0	3494161	A	G
23	gk667330	0	3494355	A	G
23	gk358450	0	3494629	T	C
23	gk568630	0	3494787	A	G
23	gk512913	0	3494847	T	C
23	gk720022	0	3494874	T	C
23	gk720023	0	3494875	A	T
23	gk893581	0	3495019	A	G
23	gk619831	0	3495022	A	G
23	gk275955	0	3495072	A	G
23	gk670145	0	3495416	T	C
23	gk275956	0	3495473	T	C
23	gk950958	0	3495515	C	CA
23	gk275957	0	3495535	T	C
23	gk385939	0	3495609	A	G
23	gk426376	0	3495915	G	A
23	gk486507	0	3495977	A	T
23	gk334390	0	3496086	A	G
23	gk275958	0	3496228	T	C
23	gk561481	0	3496380	A	G
23	gk825052	0	3496573	A	G
23	gk831780	0	3496618	T	C
23	gk275959	0	3496660	T	C
23	gk564282	0	3496683	A	G
23	gk275960	0	3496698	T	G
23	gk832458	0	3497032	G	A
23	gk275961	0	3497114	T	C
23	gk367310	0	3497169	A	G
23	gk275962	0	3497186	A	G
23	gk391826	0	3497431	T	C
23	gk752372	0	3497473	A	G
23	gk415471	0	3497503	T	C
23	gk891397	0	3497634	A	G
23	gk275963	0	3497649	T	C
23	gk821917	0	3497692	A	G
23	gk391827	0	3497982	T	A
23	gk470978	0	3498067	A	C
23	gk678153	0	3498267	T	A
23	gk712892	0	3498347	A	G
23	gk275964	0	3498397	C	A
23	gk779809	0	3498738	A	G
23	gk754634	0	3498808	T	C
23	gk275965	0	3498942	A	C
23	gk869318	0	3499004	T	C
23	gk275966	0	3499008	T	C
23	gk275967	0	3499033	T	C
23	gk637555	0	3499045	T	C
23	gk452576	0	3499086	A	T
23	gk452577	0	3499116	G	T
23	gk275968	0	3499132	T	C
23	gk452578	0	3499197	A	T
23	gk791469	0	3499274	A	G
23	gk657019	0	3499378	T	C
23	gk959977	0	3499439	<DEL>	A
23	gk725098	0	3499553	T	C
23	gk723910	0	3499657	A	T
23	gk868286	0	3499780	C	T
23	gk503036	0	3499857	T	C
23	gk812355	0	3499889	T	C
23	gk275969	0	3499952	A	G
23	gk864211	0	3500193	A	G
23	gk275970	0	3500226	A	G
23	gk275971	0	3500336	A	T
23	gk275972	0	3500339	T	C
23	gk757731	0	3500474	A	G
23	gk685910	0	3500494	A	G
23	gk761753	0	3500584	A	G
23	gk602346	0	3500862	T	C
23	gk275973	0	3501172	C	A
23	gk275974	0	3501200	T	C
23	gk275975	0	3501336	A	G
23	gk676633	0	3501426	T	C
23	gk798269	0	3501533	T	C
23	gk275976	0	3501641	A	G
23	gk953829	0	3501653	A	G
23	gk343192	0	3501768	T	C
23	gk584099	0	3501846	A	G
23	gk481710	0	3502106	T	C
23	gk275977	0	3502240	T	C
23	gk275978	0	3502287	T	C
23	gk815119	0	3502546	T	C
23	gk320520	0	3502601	T	C
23	gk478690	0	3502608	G	T
23	gk936960	0	3502799	A	G
23	gk785714	0	3502906	A	G
23	gk569149	0	3502948	T	C
23	gk502390	0	3503079	A	G
23	gk400822	0	3503114	T	C
23	gk921105	0	3503171	T	C
23	gk654610	0	3503599	G	T
23	gk651339	0	3503651	A	G
23	gk437763	0	3503657	C	T
23	gk396055	0	3503691	A	G
23	gk275979	0	3503891	A	G
23	gk899219	0	3503916	T	C
23	gk500815	0	3504040	T	C
23	gk605313	0	3504051	T	C
23	gk275980	0	3504138	A	G
23	gk437764	0	3504212	A	G
23	gk835249	0	3504248	A	T
23	gk566302	0	3504324	A	G
23	gk779361	0	3504449	T	C
23	gk463725	0	3504542	T	C
23	gk275981	0	3504572	T	C
23	gk676049	0	3504613	T	C
23	gk814336	0	3504689	A	G
23	gk704967	0	3504692	T	A
23	gk595324	0	3504756	T	C
23	gk275982	0	3504962	T	C
23	gk391828	0	3505005	T	C
23	gk826102	0	3505010	T	A
23	gk383795	0	3505049	A	G
23	gk435332	0	3505063	A	G
23	gk839055	0	3505670	A	G
23	gk681211	0	3505720	T	C
23	gk380066	0	3505732	T	C
23	gk275983	0	3505733	A	G
23	gk275984	0	3505876	T	C
23	gk444696	0	3506083	T	A
23	gk779362	0	3506157	T	C
23	gk275985	0	3506217	A	G
23	gk719428	0	3506222	A	G
23	gk379471	0	3506494	A	G
23	gk275986	0	3506584	T	C
23	gk738797	0	3506591	A	G
23	gk788197	0	3506604	G	A
23	gk793271	0	3506618	A	T
23	gk315258	0	3506747	G	A
23	gk887466	0	3507055	A	G
23	gk275987	0	3507086	A	G
23	gk616910	0	3507182	A	G
23	gk275988	0	3507224	A	G
23	gk275989	0	3507232	A	T
23	gk275990	0	3507269	T	C
23	gk275991	0	3507328	T	C
23	gk929489	0	3507339	A	G
23	gk404124	0	3507451	A	G
23	gk624901	0	3507474	T	C
23	gk748457	0	3507603	T	A
23	gk418952	0	3507759	A	G
23	gk275992	0	3507845	A	G
23	gk848559	0	3507850	C	T
23	gk343193	0	3507856	T	C
23	gk646926	0	3507956	G	T
23	gk646927	0	3507985	A	C
23	gk378120	0	3508003	A	G
23	gk591258	0	3508029	T	C
23	gk516543	0	3508195	T	A
23	gk755104	0	3508370	A	G
23	gk806786	0	3508400	T	A
23	gk275993	0	3508463	A	G
23	gk275994	0	3508493	T	C
23	gk612673	0	3508756	C	A
23	gk275995	0	3508942	A	G
23	gk275996	0	3509063	A	G
23	gk783947	0	3509174	T	C
23	gk378121	0	3509197	A	G
23	gk764252	0	3509235	T	A
23	gk481233	0	3509376	A	G
23	gk604556	0	3509648	A	G
23	gk704235	0	3509880	T	A
23	gk584705	0	3510053	T	C
23	gk607352	0	3510155	A	T
23	gk553546	0	3510274	T	C
23	gk275997	0	3510327	T	A
23	gk275998	0	3510330	T	A
23	gk589062	0	3510360	A	G
23	gk816506	0	3510384	A	G
23	gk375958	0	3510412	A	G
23	gk275999	0	3510491	A	G
23	gk453279	0	3510508	T	C
23	gk841408	0	3510629	T	C
23	gk721790	0	3510657	A	G
23	gk375959	0	3510777	A	G
23	gk601647	0	3510814	A	G
23	gk276000	0	3510830	T	C
23	gk609948	0	3511113	A	G
23	gk902827	0	3511187	A	G
23	gk765977	0	3511242	A	G
23	gk538354	0	3511258	T	C
23	gk771669	0	3511271	A	T
23	gk404515	0	3511667	T	C
23	gk615188	0	3511714	T	C
23	gk550706	0	3511770	A	G
23	gk276001	0	3511825	A	G
23	gk720024	0	3511967	T	C
23	gk653470	0	3512017	T	C
23	gk781059	0	3512271	T	C
23	gk276002	0	3512319	A	G
23	gk706227	0	3512390	A	G
23	gk313937	0	3512646	A	G
23	gk884167	0	3512687	A	G
23	gk706228	0	3512824	A	G
23	gk729216	0	3512854	T	C
23	gk752785	0	3512990	T	C
23	gk377883	0	3513100	T	C
23	gk614646	0	3513487	T	C
23	gk276003	0	3513618	T	C
23	gk932306	0	3513779	T	C
23	gk276004	0	3513810	T	C
23	gk875450	0	3513972	T	C
23	gk923990	0	3514401	G	A
23	gk276005	0	3514437	A	G
23	gk501229	0	3514475	T	C
23	gk670562	0	3514557	T	C
23	gk591259	0	3514639	T	C
23	gk854562	0	3514706	T	C
23	gk584100	0	3514761	A	G
23	gk604557	0	3514855	A	G
23	gk773071	0	3514864	A	G
23	gk846296	0	3515004	A	G
23	gk928745	0	3515389	T	C
23	gk670563	0	3515645	T	C
23	gk428673	0	3515688	C	A
23	gk276006	0	3515823	T	C
23	gk850811	0	3515890	C	G
23	gk850812	0	3515927	G	T
23	gk739300	0	3515939	T	C
23	gk276007	0	3516113	T	C
23	gk880390	0	3516421	T	C
23	gk732616	0	3516444	G	T
23	gk380808	0	3516450	T	C
23	gk723911	0	3516596	T	C
23	gk826103	0	3516780	T	C
23	gk688205	0	3516863	T	C
23	gk875784	0	3516934	A	G
23	gk276008	0	3517133	A	G
23	gk957392	0	3517287	T	C
23	gk648815	0	3517321	T	C
23	gk763446	0	3517403	C	A
23	gk731129	0	3517467	A	G
23	gk276009	0	3517493	A	T
23	gk451021	0	3517500	A	T
23	gk952960	0	3517506	A	G
23	gk276010	0	3517641	A	G
23	gk276011	0	3517843	C	T
23	gk816507	0	3517880	A	G
23	gk276012	0	3517928	A	T
23	gk276013	0	3517951	A	G
23	gk276014	0	3518105	G	T
23	gk358061	0	3518414	A	G
23	gk276015	0	3518692	T	C
23	gk778836	0	3518802	T	C
23	gk413132	0	3518889	T	C
23	gk621583	0	3518952	T	C
23	gk792610	0	3519072	A	T
23	gk435879	0	3519094	T	C
23	gk832459	0	3519150	A	G
23	gk276016	0	3519377	G	A
23	gk633650	0	3519728	A	G
23	gk417697	0	3519798	A	G
23	gk334391	0	3519808	A	G
23	gk276017	0	3519816	T	C
23	gk717601	0	3519981	T	A
23	gk697329	0	3520018	T	C
23	gk932307	0	3520074	T	C
23	gk416072	0	3520100	A	G
23	gk276018	0	3520294	A	G
23	gk276019	0	3520305	A	G
23	gk374980	0	3520652	T	C
23	gk752786	0	3520661	T	C
23	gk366178	0	3520787	T	C
23	gk276020	0	3520864	T	C
23	gk418397	0	3520929	A	G
23	gk841409	0	3520947	T	C
23	gk524437	0	3520948	T	C
23	gk532420	0	3521007	G	A
23	gk276021	0	3521076	T	C
23	gk605970	0	3521221	T	C
23	gk342543	0	3521452	T	C
23	gk519161	0	3521452	G	C
23	gk276022	0	3521476	C	T
23	gk320521	0	3521562	T	C
23	gk564806	0	3521598	T	C
23	gk276023	0	3521610	T	C
23	gk809965	0	3521948	A	G
23	gk594726	0	3522131	A	G
23	gk418645	0	3522174	C	T
23	gk276024	0	3522345	T	C
23	gk950959	0	3522399	C	CA
23	gk598867	0	3522519	T	C
23	gk729819	0	3522613	G	T
23	gk276025	0	3522754	A	G
23	gk818980	0	3522911	T	C
23	gk521365	0	3522983	T	G
23	gk489838	0	3523025	C	T
23	gk732617	0	3523106	A	G
23	gk619832	0	3523111	A	G
23	gk686906	0	3523133	T	C
23	gk682312	0	3523240	C	T
23	gk276026	0	3523426	A	G
23	gk842617	0	3523432	T	C
23	gk552396	0	3523491	T	C
23	gk408829	0	3523572	T	C
23	gk560877	0	3523668	T	C
23	gk375246	0	3523753	T	C
23	gk849106	0	3523782	C	A
23	gk713420	0	3524274	A	G
23	gk276027	0	3524398	A	G
23	gk276028	0	3524527	T	C
23	gk276029	0	3524591	T	C
23	gk908248	0	3524983	T	C
23	gk276030	0	3525060	G	A
23	gk429472	0	3525073	C	T
23	gk851822	0	3525139	T	C
23	gk276031	0	3525279	A	G
23	gk276032	0	3525318	T	C
23	gk449177	0	3525373	A	G
23	gk276033	0	3525436	A	T
23	gk831781	0	3525465	T	C
23	gk619833	0	3525494	G	A
23	gk412808	0	3525630	T	A
23	gk276034	0	3525709	T	C
23	gk276035	0	3526020	A	G
23	gk348248	0	3526143	T	C
23	gk608940	0	3526253	T	C
23	gk276036	0	3526436	T	C
23	gk591911	0	3526648	A	G
23	gk623120	0	3526712	A	G
23	gk276037	0	3526916	T	C
23	gk377543	0	3526968	T	C
23	gk276038	0	3527002	T	C
23	gk616911	0	3527050	A	G
23	gk547189	0	3527058	T	C
23	gk488360	0	3527427	T	C
23	gk276039	0	3527561	A	G
23	gk763447	0	3527635	T	C
23	gk808343	0	3527665	T	C
23	gk276040	0	3527697	A	G
23	gk276041	0	3527829	T	C
23	gk574212	0	3527855	A	G
23	gk276042	0	3528060	T	C
23	gk779363	0	3528202	T	A
23	gk276043	0	3528397	T	C
23	gk610584	0	3528731	C	G
23	gk438738	0	3528783	C	A
23	gk379777	0	3528807	A	G
23	gk869319	0	3528882	T	C
23	gk844439	0	3529097	A	T
23	gk627951	0	3529139	T	C
23	gk276044	0	3529306	T	C
23	gk950960	0	3529406	C	CT
23	gk515132	0	3529453	A	G
23	gk588336	0	3529474	A	T
23	gk503527	0	3529485	A	G
23	gk759490	0	3529537	A	G
23	gk276045	0	3529564	A	G
23	gk752373	0	3529635	A	G
23	gk399131	0	3529642	A	G
23	gk727005	0	3529926	T	C
23	gk276046	0	3529985	A	G
23	gk712485	0	3530102	A	G
23	gk276047	0	3530471	A	G
23	gk604558	0	3530636	A	G
23	gk426193	0	3530897	A	T
23	gk276048	0	3530901	T	C
23	gk276049	0	3530924	T	C
23	gk276050	0	3531149	A	G
23	gk433380	0	3531224	G	A
23	gk276051	0	3531265	A	G
23	gk462499	0	3531302	A	G
23	gk833118	0	3531483	T	C
23	gk573039	0	3531502	G	T
23	gk459607	0	3531645	T	C
23	gk405855	0	3531648	T	C
23	gk677493	0	3531697	A	G
23	gk869320	0	3531773	T	C
23	gk450708	0	3531787	A	G
23	gk276052	0	3532183	T	C
23	gk440353	0	3532324	T	C
23	gk276053	0	3532353	A	G
23	gk637556	0	3532364	T	C
23	gk655968	0	3532420	T	C
23	gk873706	0	3532463	T	C
23	gk731130	0	3532660	A	G
23	gk666246	0	3532846	T	C
23	gk276054	0	3532936	T	A
23	gk688952	0	3533011	T	C
23	gk651340	0	3533021	A	G
23	gk477316	0	3533048	A	G
23	gk481711	0	3533261	T	C
23	gk592893	0	3533274	T	C
23	gk864657	0	3533391	T	C
23	gk561482	0	3533406	A	G
23	gk766814	0	3533559	T	C
23	gk368973	0	3533670	T	C
23	gk545834	0	3533727	A	T
23	gk905779	0	3533794	T	C
23	gk763448	0	3534011	T	C
23	gk781511	0	3534076	T	C
23	gk697330	0	3534130	T	C
23	gk489839	0	3534355	A	G
23	gk533808	0	3534411	A	G
23	gk276055	0	3534417	A	G
23	gk367760	0	3534421	T	C
23	gk342544	0	3534506	T	C
23	gk653471	0	3534576	T	C
23	gk873707	0	3534670	T	C
23	gk276056	0	3534745	A	G
23	gk448577	0	3534871	G	A
23	gk276057	0	3535177	T	C
23	gk276058	0	3535243	A	G
23	gk276059	0	3535373	A	G
23	gk553547	0	3535490	T	C
23	gk276060	0	3535557	T	C
23	gk276061	0	3535660	A	T
23	gk605971	0	3535806	T	C
23	gk364087	0	3536198	A	G
23	gk614069	0	3536266	T	C
23	gk276062	0	3536571	A	G
23	gk783948	0	3536601	A	C
23	gk480162	0	3536692	T	C
23	gk651341	0	3536796	A	G
23	gk932308	0	3537283	T	C
23	gk711444	0	3537713	A	G
23	gk421768	0	3537718	A	G
23	gk508254	0	3537777	A	G
23	gk276063	0	3537791	T	C
23	gk807816	0	3538056	T	C
23	gk820308	0	3538080	T	A
23	gk276064	0	3538081	T	C
23	gk759491	0	3538179	A	G
23	gk276065	0	3538376	T	C
23	gk683330	0	3538574	A	G
23	gk439459	0	3538582	T	C
23	gk652969	0	3538650	A	G
23	gk276066	0	3538708	T	C
23	gk854563	0	3538979	T	C
23	gk512914	0	3539007	T	C
23	gk437400	0	3539224	T	C
23	gk529411	0	3539233	T	C
23	gk921908	0	3539370	A	G
23	gk276067	0	3539383	T	G
23	gk875451	0	3539421	T	C
23	gk540414	0	3539475	T	C
23	gk497334	0	3539500	T	C
23	gk276068	0	3539505	A	G
23	gk477650	0	3539529	A	G
23	gk594727	0	3539599	T	A
23	gk486508	0	3539815	A	G
23	gk520696	0	3539827	G	A
23	gk276069	0	3539863	A	G
23	gk347923	0	3539940	A	G
23	gk704236	0	3540371	C	A
23	gk317828	0	3540424	A	G
23	gk276070	0	3540436	A	G
23	gk276071	0	3540450	A	T
23	gk730468	0	3540492	T	C
23	gk626322	0	3540514	T	C
23	gk361709	0	3540553	A	G
23	gk923991	0	3540568	A	G
23	gk869321	0	3540660	T	C
23	gk276072	0	3540669	G	A
23	gk788198	0	3540714	T	C
23	gk276073	0	3540825	T	A
23	gk817690	0	3540909	G	A
23	gk276074	0	3540997	A	G
23	gk752374	0	3541290	T	A
23	gk519162	0	3541389	T	C
23	gk399930	0	3541413	T	C
23	gk276075	0	3541577	A	T
23	gk276076	0	3541772	G	T
23	gk634021	0	3541782	A	G
23	gk276077	0	3541816	A	G
23	gk354022	0	3541925	T	C
23	gk276078	0	3542100	C	T
23	gk959126	0	3542254	A	T
23	gk568032	0	3542358	T	C
23	gk938285	0	3542504	A	T
23	gk276079	0	3542506	A	T
23	gk276080	0	3542747	A	G
23	gk467340	0	3543037	C	T
23	gk807194	0	3543081	A	G
23	gk570671	0	3543295	A	G
23	gk276081	0	3543438	T	C
23	gk659418	0	3543441	T	C
23	gk879357	0	3543820	T	C
23	gk562663	0	3543900	A	G
23	gk442335	0	3543967	T	C
23	gk776153	0	3544128	C	T
23	gk797824	0	3544207	A	G
23	gk686386	0	3544215	A	G
23	gk447647	0	3544321	G	A
23	gk391829	0	3544367	T	C
23	gk809966	0	3544656	A	G
23	gk323072	0	3544662	A	G
23	gk758825	0	3544685	A	T
23	gk446517	0	3544706	A	G
23	gk373067	0	3544772	A	G
23	gk276082	0	3544873	A	G
23	gk651342	0	3545140	A	T
23	gk587082	0	3545553	T	C
23	gk276083	0	3545613	A	G
23	gk394488	0	3545659	A	G
23	gk571677	0	3545847	A	G
23	gk276084	0	3545858	A	G
23	gk776733	0	3546031	A	G
23	gk396588	0	3546049	T	C
23	gk276085	0	3546157	C	T
23	gk441907	0	3546221	T	A
23	gk380809	0	3546350	T	C
23	gk575878	0	3546356	T	A
23	gk896380	0	3546386	A	G
23	gk744413	0	3546398	T	A
23	gk464344	0	3546431	A	G
23	gk634515	0	3546461	C	T
23	gk745562	0	3546554	T	C
23	gk588337	0	3546631	A	G
23	gk747647	0	3546671	C	A
23	gk497335	0	3546714	T	A
23	gk276086	0	3546834	A	G
23	gk900220	0	3546844	A	G
23	gk325408	0	3546868	A	G
23	gk759492	0	3546929	A	G
23	gk873708	0	3546971	T	C
23	gk796361	0	3547055	T	C
23	gk920482	0	3547059	T	C
23	gk934475	0	3547067	A	G
23	gk276087	0	3547178	A	G
23	gk646454	0	3547227	A	G
23	gk872186	0	3547394	G	A
23	gk950961	0	3547409	T	TA
23	gk578665	0	3547502	T	C
23	gk530873	0	3547576	A	G
23	gk809403	0	3547638	T	C
23	gk276088	0	3547700	T	C
23	gk804476	0	3547793	C	T
23	gk276089	0	3548517	A	G
23	gk670564	0	3548528	T	C
23	gk276090	0	3548595	A	G
23	gk466819	0	3548743	T	C
23	gk619310	0	3548823	A	G
23	gk484707	0	3548852	T	C
23	gk685911	0	3548930	A	G
23	gk894931	0	3548994	A	G
23	gk537829	0	3549066	T	C
23	gk846297	0	3549120	A	G
23	gk431423	0	3549167	T	C
23	gk772706	0	3549226	T	C
23	gk366955	0	3549449	T	C
23	gk755670	0	3549463	T	C
23	gk687353	0	3549464	T	C
23	gk680079	0	3549470	T	C
23	gk276091	0	3549497	A	G
23	gk887467	0	3549614	A	G
23	gk493893	0	3549760	A	G
23	gk276092	0	3549788	A	G
23	gk473329	0	3549803	A	G
23	gk340232	0	3549905	T	C
23	gk473330	0	3550131	A	G
23	gk323073	0	3550197	A	G
23	gk276093	0	3550241	A	G
23	gk894932	0	3550337	A	G
23	gk276094	0	3550576	A	G
23	gk871670	0	3550775	A	G
23	gk276095	0	3550998	T	C
23	gk761754	0	3551000	G	T
23	gk276096	0	3551013	T	C
23	gk276097	0	3551036	T	C
23	gk459608	0	3551071	T	A
23	gk549421	0	3551087	T	C
23	gk845145	0	3551104	T	C
23	gk779811	0	3551247	A	G
23	gk337830	0	3551538	T	C
23	gk414351	0	3551791	T	C
23	gk276098	0	3551829	T	C
23	gk276099	0	3551908	T	C
23	gk528449	0	3551983	A	G
23	gk416981	0	3552001	C	T
23	gk336793	0	3552004	A	G
23	gk537830	0	3552053	A	G
23	gk371296	0	3552207	T	C
23	gk844440	0	3552556	A	G
23	gk340777	0	3552579	T	C
23	gk616912	0	3552587	A	G
23	gk534887	0	3552642	T	C
23	gk733281	0	3552661	A	G
23	gk345805	0	3552672	A	G
23	gk559809	0	3552737	A	T
23	gk695024	0	3552811	A	G
23	gk860720	0	3552888	A	G
23	gk777733	0	3552940	G	A
23	gk932309	0	3552955	T	C
23	gk591260	0	3553100	T	C
23	gk839736	0	3553250	T	C
23	gk276100	0	3553295	A	G
23	gk368974	0	3553419	T	C
23	gk415818	0	3553781	T	A
23	gk343787	0	3553926	T	C
23	gk276101	0	3554221	A	G
23	gk358828	0	3554317	A	G
23	gk341247	0	3554323	T	C
23	gk709133	0	3554522	T	C
23	gk817123	0	3554535	T	C
23	gk436814	0	3554611	A	G
23	gk888764	0	3554661	A	G
23	gk855061	0	3554662	A	G
23	gk493894	0	3554766	G	T
23	gk276102	0	3554800	A	G
23	gk579187	0	3554995	T	C
23	gk390957	0	3555259	A	G
23	gk376289	0	3555274	T	C
23	gk568631	0	3555346	C	T
23	gk276103	0	3555370	T	C
23	gk535933	0	3555584	C	T
23	gk927955	0	3555876	T	C
23	gk429473	0	3556273	T	A
23	gk276104	0	3556439	A	G
23	gk276105	0	3556450	T	C
23	gk456923	0	3556509	A	G
23	gk276106	0	3556589	T	C
23	gk429887	0	3556733	T	C
23	gk886049	0	3556886	T	C
23	gk276107	0	3556918	A	G
23	gk731131	0	3557168	A	T
23	gk900221	0	3557206	A	G
23	gk276108	0	3557259	T	C
23	gk456924	0	3557499	T	C
23	gk875452	0	3557681	T	C
23	gk895735	0	3557686	T	C
23	gk380067	0	3557737	T	C
23	gk329774	0	3557779	T	C
23	gk505087	0	3557870	A	G
23	gk426377	0	3557999	G	T
23	gk755671	0	3558021	A	G
23	gk629996	0	3558824	A	T
23	gk276109	0	3558861	C	A
23	gk276110	0	3558864	A	C
23	gk434825	0	3559031	G	T
23	gk823502	0	3559221	T	C
23	gk316955	0	3559900	A	C
23	gk543386	0	3560527	A	G
23	gk366514	0	3562291	T	C
23	gk692051	0	3562848	A	G
23	gk276112	0	3562863	T	C
23	gk631931	0	3562908	T	C
23	gk675508	0	3562982	T	C
23	gk412809	0	3563052	T	A
23	gk492906	0	3563102	T	C
23	gk276113	0	3563114	T	C
23	gk276114	0	3563146	T	C
23	gk388310	0	3563354	A	G
23	gk276115	0	3563680	A	G
23	gk317416	0	3563697	T	C
23	gk764652	0	3563916	T	C
23	gk348695	0	3563920	A	G
23	gk505685	0	3563960	A	G
23	gk419329	0	3564219	G	A
23	gk276117	0	3564374	T	C
23	gk842618	0	3564450	A	G
23	gk790449	0	3564508	T	C
23	gk276118	0	3564634	T	C
23	gk276119	0	3564784	A	G
23	gk527014	0	3564792	A	T
23	gk857706	0	3565058	C	T
23	gk827655	0	3565136	G	T
23	gk390958	0	3565146	A	G
23	gk276120	0	3565168	T	C
23	gk585483	0	3565238	A	G
23	gk745563	0	3565573	T	C
23	gk497823	0	3565767	T	A
23	gk584101	0	3566119	A	G
23	gk276121	0	3566199	T	C
23	gk896381	0	3566201	A	G
23	gk399132	0	3566257	T	A
23	gk276122	0	3566291	C	A
23	gk536546	0	3566417	T	C
23	gk755672	0	3566440	T	C
23	gk276123	0	3566570	T	A
23	gk346489	0	3566746	T	A
23	gk276124	0	3566865	T	C
23	gk276125	0	3566983	T	C
23	gk276126	0	3567010	T	C
23	gk405856	0	3567113	T	C
23	gk611997	0	3567265	T	C
23	gk733921	0	3567382	A	G
23	gk451693	0	3567401	G	C
23	gk690567	0	3567442	A	G
23	gk831085	0	3567461	A	G
23	gk867002	0	3567479	A	G
23	gk276127	0	3567491	A	G
23	gk900222	0	3567592	T	C
23	gk276128	0	3567606	A	T
23	gk799465	0	3567762	T	C
23	gk276129	0	3567785	C	T
23	gk276130	0	3567790	G	A
23	gk276131	0	3567806	T	A
23	gk276132	0	3567845	T	C
23	gk809404	0	3567877	T	C
23	gk276133	0	3567891	T	C
23	gk608941	0	3568493	T	C
23	gk731132	0	3569006	A	G
23	gk317995	0	3569538	T	C
23	gk813208	0	3571018	T	C
23	gk802729	0	3571429	T	C
23	gk688723	0	3571601	A	G
23	gk783949	0	3571631	T	C
23	gk316968	0	3571867	T	C
23	gk909886	0	3571903	A	G
23	gk454651	0	3572229	A	G
23	gk515133	0	3572402	A	G
23	gk340778	0	3572421	T	C
23	gk276134	0	3572544	T	C
23	gk912504	0	3572590	T	C
23	gk634516	0	3572719	T	C
23	gk777734	0	3572720	C	T
23	gk647331	0	3572823	T	C
23	gk276135	0	3572942	A	G
23	gk657551	0	3572968	A	G
23	gk710779	0	3572982	T	C
23	gk623121	0	3573015	A	G
23	gk953471	0	3573210	T	C
23	gk704237	0	3573244	T	C
23	gk644959	0	3573726	A	G
23	gk574641	0	3573888	C	T
23	gk571094	0	3573894	T	C
23	gk276136	0	3573938	G	A
23	gk276137	0	3573948	T	C
23	gk276138	0	3574352	T	C
23	gk421769	0	3574356	A	G
23	gk907647	0	3574469	A	G
23	gk276139	0	3574604	T	C
23	gk721791	0	3574785	T	C
23	gk276140	0	3575156	A	T
23	gk276141	0	3575239	T	C
23	gk638870	0	3575492	C	T
23	gk605314	0	3575644	T	C
23	gk276142	0	3575653	T	C
23	gk667925	0	3575748	A	G
23	gk276143	0	3575922	T	C
23	gk560878	0	3575942	C	A
23	gk376752	0	3576038	T	C
23	gk457460	0	3576136	G	C
23	gk276144	0	3576327	T	C
23	gk404125	0	3576356	A	G
23	gk276145	0	3576440	T	C
23	gk614647	0	3576737	A	G
23	gk743751	0	3576878	A	C
23	gk555920	0	3576882	T	C
23	gk691035	0	3576913	T	C
23	gk362509	0	3576962	A	G
23	gk692052	0	3577315	A	G
23	gk276146	0	3577410	T	C
23	gk276147	0	3577601	A	G
23	gk276148	0	3577614	T	C
23	gk738216	0	3577624	T	C
23	gk438331	0	3577721	A	G
23	gk276149	0	3577738	A	G
23	gk326423	0	3577742	A	G
23	gk623122	0	3577798	A	G
23	gk743752	0	3577851	A	G
23	gk408480	0	3577867	T	C
23	gk572315	0	3577967	G	A
23	gk603738	0	3577979	T	A
23	gk515700	0	3578164	A	G
23	gk276150	0	3578180	A	G
23	gk439265	0	3578416	A	G
23	gk588338	0	3578611	T	A
23	gk706689	0	3578651	T	C
23	gk398467	0	3578740	G	C
23	gk276151	0	3578902	T	C
23	gk276152	0	3578919	T	C
23	gk491241	0	3578921	T	C
23	gk825053	0	3579198	A	G
23	gk598868	0	3579345	T	C
23	gk276153	0	3579355	G	A
23	gk343194	0	3579458	C	T
23	gk276154	0	3579499	A	G
23	gk675509	0	3579852	A	T
23	gk867611	0	3580118	T	C
23	gk910928	0	3580502	T	C
23	gk818981	0	3580609	A	T
23	gk276155	0	3580629	T	C
23	gk658203	0	3580716	T	C
23	gk844441	0	3580800	A	G
23	gk276156	0	3580815	T	C
23	gk276157	0	3580861	T	C
23	gk276158	0	3581007	T	C
23	gk803405	0	3581018	T	A
23	gk693944	0	3581224	T	C
23	gk791068	0	3581352	A	G
23	gk413812	0	3581395	A	T
23	gk276159	0	3581511	T	C
23	gk577394	0	3581599	A	G
23	gk683686	0	3581662	T	C
23	gk806787	0	3581674	T	C
23	gk694378	0	3581680	T	C
23	gk276160	0	3581706	A	G
23	gk781512	0	3581743	T	C
23	gk491242	0	3581866	T	C
23	gk276161	0	3581898	A	G
23	gk616313	0	3582022	T	C
23	gk364088	0	3582189	A	G
23	gk482191	0	3582201	C	A
23	gk345806	0	3582207	A	G
23	gk830537	0	3582300	T	A
23	gk852297	0	3582405	T	C
23	gk595325	0	3582470	C	A
23	gk547763	0	3582640	A	G
23	gk405236	0	3583013	A	G
23	gk873265	0	3583267	T	A
23	gk683331	0	3583336	A	G
23	gk555921	0	3583721	T	C
23	gk557389	0	3583892	A	G
23	gk770301	0	3584102	A	G
23	gk706229	0	3584133	A	G
23	gk608942	0	3584257	T	C
23	gk391520	0	3584360	T	C
23	gk743753	0	3584793	A	G
23	gk276162	0	3585006	T	C
23	gk276163	0	3585092	A	G
23	gk276164	0	3585202	T	C
23	gk276165	0	3585358	A	G
23	gk658931	0	3585454	A	G
23	gk725099	0	3585603	T	C
23	gk276166	0	3585629	T	C
23	gk347013	0	3585760	T	C
23	gk479075	0	3585821	T	C
23	gk742429	0	3585867	A	G
23	gk463726	0	3585911	C	T
23	gk276167	0	3585967	A	G
23	gk615858	0	3586235	T	A
23	gk352982	0	3586258	T	C
23	gk938286	0	3586309	T	C
23	gk384751	0	3586768	T	C
23	gk276168	0	3586906	A	G
23	gk276169	0	3587015	A	G
23	gk587083	0	3587316	T	C
23	gk563223	0	3587444	G	A
23	gk463132	0	3587726	T	C
23	gk487790	0	3587728	T	C
23	gk652970	0	3587882	A	G
23	gk276170	0	3587913	A	G
23	gk849664	0	3587926	G	A
23	gk849665	0	3587979	T	C
23	gk276171	0	3588012	A	G
23	gk276172	0	3588053	A	G
23	gk276173	0	3588162	T	C
23	gk609949	0	3588238	A	G
23	gk276174	0	3588262	T	C
23	gk755673	0	3588374	T	C
23	gk400187	0	3588406	T	C
23	gk601648	0	3588530	T	C
23	gk559810	0	3588798	T	A
23	gk276175	0	3589224	A	G
23	gk403691	0	3589313	T	C
23	gk276176	0	3589451	T	A
23	gk543387	0	3589500	C	T
23	gk594069	0	3589742	A	G
23	gk378408	0	3590048	A	G
23	gk400823	0	3590093	G	T
23	gk276177	0	3590296	T	C
23	gk560248	0	3590342	T	C
23	gk276178	0	3590416	T	C
23	gk825054	0	3590480	A	G
23	gk465001	0	3590502	T	C
23	gk550000	0	3590650	T	C
23	gk559811	0	3590768	A	G
23	gk902829	0	3590827	A	G
23	gk745027	0	3590858	A	G
23	gk925106	0	3590943	T	A
23	gk276179	0	3591134	T	C
23	gk510451	0	3591309	A	G
23	gk527015	0	3591464	A	G
23	gk397462	0	3591560	A	T
23	gk276180	0	3591905	A	G
23	gk276181	0	3592068	A	T
23	gk319725	0	3592104	A	T
23	gk276182	0	3592161	A	T
23	gk921472	0	3592234	T	C
23	gk918010	0	3592377	T	C
23	gk276183	0	3592516	A	G
23	gk276184	0	3592541	T	C
23	gk814337	0	3592591	C	T
23	gk720025	0	3592923	T	C
23	gk716115	0	3593105	A	G
23	gk676634	0	3593183	T	C
23	gk425400	0	3593449	A	G
23	gk666815	0	3593503	T	C
23	gk384522	0	3593955	A	G
23	gk665898	0	3593959	G	A
23	gk276185	0	3594061	A	G
23	gk276186	0	3594400	G	A
23	gk582720	0	3594512	T	A
23	gk729217	0	3594519	T	C
23	gk518497	0	3594615	T	C
23	gk554908	0	3594624	A	G
23	gk461146	0	3594683	T	C
23	gk276187	0	3594783	T	C
23	gk729218	0	3594901	T	C
23	gk276188	0	3594942	T	C
23	gk609950	0	3595051	T	A
23	gk493344	0	3595115	T	A
23	gk768814	0	3595166	T	C
23	gk367761	0	3595216	T	C
23	gk841938	0	3595406	A	G
23	gk396289	0	3595489	T	C
23	gk456925	0	3595507	G	T
23	gk796362	0	3595578	T	C
23	gk584706	0	3595579	T	C
23	gk604559	0	3595638	T	C
23	gk744414	0	3595668	A	G
23	gk950962	0	3595876	G	GA
23	gk697331	0	3596107	T	C
23	gk276189	0	3596219	T	C
23	gk871150	0	3596297	A	G
23	gk893582	0	3596458	A	G
23	gk378122	0	3596496	A	G
23	gk507123	0	3596595	A	G
23	gk827656	0	3596605	T	C
23	gk561483	0	3596619	A	G
23	gk276190	0	3596820	A	G
23	gk276191	0	3596925	T	C
23	gk791069	0	3596929	A	G
23	gk423333	0	3597053	T	C
23	gk276192	0	3597178	A	T
23	gk882229	0	3597271	G	A
23	gk934010	0	3597304	T	C
23	gk957393	0	3597310	T	A
23	gk600207	0	3597494	T	C
23	gk695601	0	3597786	T	C
23	gk276193	0	3597805	A	G
23	gk500407	0	3597859	A	G
23	gk678154	0	3597862	T	C
23	gk869989	0	3598033	A	T
23	gk912505	0	3598060	T	C
23	gk784354	0	3598100	A	G
23	gk587084	0	3598197	A	G
23	gk276194	0	3598265	A	G
23	gk276195	0	3598280	A	G
23	gk276196	0	3598323	T	C
23	gk349216	0	3598457	T	C
23	gk428914	0	3598536	A	G
23	gk794359	0	3598712	T	A
23	gk517061	0	3598721	T	C
23	gk910929	0	3598846	T	C
23	gk661118	0	3598967	A	G
23	gk411864	0	3599146	A	G
23	gk587085	0	3599415	T	C
23	gk510452	0	3599458	A	G
23	gk899220	0	3599806	T	C
23	gk313373	0	3599961	A	G
23	gk343788	0	3599974	T	C
23	gk662363	0	3600185	C	A
23	gk779812	0	3600231	A	T
23	gk276197	0	3600349	A	G
23	gk352596	0	3600355	T	C
23	gk778376	0	3600402	A	G
23	gk876402	0	3600463	A	G
23	gk653950	0	3600911	A	G
23	gk901400	0	3601487	T	A
23	gk276198	0	3601628	T	C
23	gk918724	0	3602103	A	G
23	gk950963	0	3602129	G	GA
23	gk897500	0	3602155	A	G
23	gk648816	0	3602327	T	C
23	gk636579	0	3602353	A	G
23	gk747270	0	3602357	T	C
23	gk914448	0	3602380	A	G
23	gk635909	0	3602431	T	C
23	gk533006	0	3602462	T	C
23	gk330741	0	3602477	T	C
23	gk344287	0	3602524	T	C
23	gk276199	0	3602811	A	G
23	gk496226	0	3602822	A	G
23	gk332778	0	3602948	C	A
23	gk379472	0	3602973	A	G
23	gk845146	0	3603188	C	T
23	gk814338	0	3603308	A	T
23	gk592894	0	3603494	T	C
23	gk581600	0	3603560	A	G
23	gk515134	0	3603628	A	G
23	gk616913	0	3603882	A	G
23	gk774216	0	3603883	A	G
23	gk676050	0	3603955	T	C
23	gk599464	0	3603975	C	A
23	gk605315	0	3603983	T	C
23	gk367311	0	3603986	A	G
23	gk276200	0	3603992	T	C
23	gk550001	0	3604052	T	C
23	gk809405	0	3604173	T	C
23	gk276201	0	3604213	T	C
23	gk647883	0	3604558	A	G
23	gk557390	0	3604705	A	G
23	gk368259	0	3604757	T	C
23	gk511385	0	3604773	A	G
23	gk681212	0	3604875	T	C
23	gk276202	0	3604930	T	C
23	gk476869	0	3604988	T	C
23	gk684141	0	3605108	C	T
23	gk387670	0	3605158	T	C
23	gk276203	0	3605160	A	G
23	gk875453	0	3605198	T	C
23	gk332779	0	3605274	A	G
23	gk426378	0	3605338	C	A
23	gk691521	0	3605352	T	C
23	gk426379	0	3605379	G	A
23	gk410356	0	3605404	A	T
23	gk317829	0	3605409	T	C
23	gk276204	0	3605551	T	C
23	gk276205	0	3605590	T	C
23	gk385611	0	3605722	A	G
23	gk748458	0	3605910	A	G
23	gk276206	0	3605934	T	C
23	gk276207	0	3605942	T	C
23	gk276208	0	3605974	A	G
23	gk642475	0	3606165	A	G
23	gk528450	0	3606449	A	G
23	gk573040	0	3606574	T	C
23	gk494933	0	3606583	A	T
23	gk471498	0	3606826	A	G
23	gk276209	0	3606843	A	T
23	gk429474	0	3607115	C	T
23	gk720968	0	3607123	A	G
23	gk460690	0	3607390	G	A
23	gk276210	0	3607438	G	A
23	gk638871	0	3607479	G	T
23	gk657552	0	3607583	A	G
23	gk276211	0	3607601	T	C
23	gk954888	0	3607693	A	G
23	gk359972	0	3607766	A	G
23	gk276212	0	3607855	T	C
23	gk276213	0	3607929	T	C
23	gk699712	0	3607954	T	C
23	gk276214	0	3608068	A	G
23	gk843653	0	3608280	A	G
23	gk577395	0	3608384	A	G
23	gk755105	0	3608714	A	G
23	gk463133	0	3608756	G	A
23	gk905780	0	3608777	T	C
23	gk276215	0	3608830	A	G
23	gk893012	0	3608849	T	C
23	gk320949	0	3608864	T	C
23	gk367762	0	3608979	T	C
23	gk950964	0	3609061	C	CA
23	gk869322	0	3609109	T	C
23	gk379473	0	3609114	A	G
23	gk345807	0	3609137	G	A
23	gk955657	0	3609437	T	C
23	gk896382	0	3609443	A	G
23	gk403692	0	3609462	T	C
23	gk525497	0	3609989	A	G
23	gk488361	0	3610036	T	C
23	gk276216	0	3610039	T	A
23	gk917648	0	3610114	G	A
23	gk669748	0	3610168	A	T
23	gk416982	0	3610187	A	T
23	gk706690	0	3610327	T	C
23	gk276217	0	3610387	T	C
23	gk276218	0	3610530	T	C
23	gk466337	0	3610650	A	G
23	gk797825	0	3610724	A	G
23	gk740418	0	3610761	C	T
23	gk623123	0	3610840	A	G
23	gk340233	0	3610987	T	C
23	gk276219	0	3611072	T	C
23	gk276220	0	3611116	A	G
23	gk589625	0	3611411	T	C
23	gk276221	0	3611420	A	G
23	gk377256	0	3611544	A	G
23	gk276222	0	3611666	A	G
23	gk798270	0	3611745	T	C
23	gk930103	0	3612052	T	A
23	gk424504	0	3612188	A	G
23	gk891398	0	3612228	A	G
23	gk950966	0	3612266	AT	A
23	gk276223	0	3612924	C	A
23	gk495630	0	3612968	T	C
23	gk377884	0	3613013	A	G
23	gk829854	0	3613151	A	G
23	gk730469	0	3613187	T	C
23	gk754088	0	3613243	C	T
23	gk276224	0	3613337	T	C
23	gk754089	0	3613445	T	C
23	gk595790	0	3613506	A	G
23	gk426380	0	3613536	T	C
23	gk312224	0	3613539	T	C
23	gk342545	0	3613559	T	C
23	gk276225	0	3613647	A	G
23	gk798886	0	3613726	T	C
23	gk436815	0	3613854	T	C
23	gk276226	0	3613883	T	C
23	gk276227	0	3613997	T	C
23	gk276228	0	3614296	A	G
23	gk337831	0	3614559	T	C
23	gk276229	0	3614871	A	G
23	gk713421	0	3614876	T	A
23	gk276230	0	3614905	A	G
23	gk276231	0	3615066	G	T
23	gk276232	0	3615301	A	G
23	gk276233	0	3615388	A	G
23	gk547764	0	3615390	A	T
23	gk512454	0	3615442	T	C
23	gk597611	0	3615659	T	A
23	gk381904	0	3615899	T	C
23	gk547765	0	3615912	A	G
23	gk677757	0	3615959	T	C
23	gk276234	0	3615998	A	G
23	gk653951	0	3616048	A	G
23	gk600886	0	3616081	A	G
23	gk276235	0	3616119	G	A
23	gk276236	0	3616177	T	C
23	gk276237	0	3616360	T	C
23	gk276238	0	3616362	T	C
23	gk562664	0	3616510	A	G
23	gk806788	0	3616587	A	G
23	gk857707	0	3616911	T	C
23	gk530389	0	3616932	G	A
23	gk697332	0	3616945	T	C
23	gk276239	0	3617011	A	T
23	gk323545	0	3617087	A	G
23	gk480742	0	3617166	A	G
23	gk717135	0	3617244	T	C
23	gk276240	0	3617249	T	C
23	gk711891	0	3617334	T	C
23	gk276241	0	3617413	A	G
23	gk749531	0	3617441	A	G
23	gk276242	0	3617535	T	C
23	gk363296	0	3617815	G	A
23	gk721792	0	3617852	A	G
23	gk869990	0	3617953	A	G
23	gk439460	0	3618034	C	T
23	gk433381	0	3618453	A	G
23	gk276243	0	3618700	A	G
23	gk595326	0	3618738	T	C
23	gk938678	0	3619005	G	A
23	gk823045	0	3619027	A	G
23	gk565426	0	3619326	A	G
23	gk276244	0	3619585	T	C
23	gk809406	0	3619782	T	C
23	gk789821	0	3619788	T	C
23	gk900223	0	3619826	T	C
23	gk447326	0	3619955	G	T
23	gk719429	0	3620125	A	G
23	gk276245	0	3620386	A	T
23	gk742430	0	3620889	A	G
23	gk750130	0	3620906	A	G
23	gk385940	0	3620913	A	G
23	gk595791	0	3620928	A	T
23	gk326424	0	3621110	A	G
23	gk927210	0	3621112	A	G
23	gk851823	0	3621234	T	C
23	gk861257	0	3621244	G	A
23	gk912016	0	3621252	A	G
23	gk415472	0	3621441	T	A
23	gk831782	0	3621465	T	C
23	gk626778	0	3621642	T	C
23	gk415193	0	3621652	A	T
23	gk486509	0	3621797	G	T
23	gk568033	0	3621995	A	G
23	gk499165	0	3622038	G	A
23	gk276247	0	3622149	C	T
23	gk573041	0	3622447	T	C
23	gk357035	0	3622518	C	G
23	gk276248	0	3622521	T	C
23	gk340779	0	3622596	T	C
23	gk601649	0	3622883	A	G
23	gk331157	0	3623000	T	C
23	gk536547	0	3623272	T	A
23	gk384150	0	3623584	T	A
23	gk700966	0	3623654	A	G
23	gk276249	0	3623712	T	C
23	gk276250	0	3623771	T	C
23	gk276251	0	3624014	A	G
23	gk621584	0	3624310	T	C
23	gk736151	0	3624448	T	C
23	gk770101	0	3624666	A	G
23	gk276252	0	3625311	A	G
23	gk486510	0	3625374	A	G
23	gk324236	0	3625389	A	G
23	gk888367	0	3625416	A	G
23	gk839056	0	3625518	A	G
23	gk684142	0	3625529	A	G
23	gk737435	0	3625561	T	C
23	gk704968	0	3625635	T	C
23	gk854564	0	3625853	A	G
23	gk817124	0	3626122	T	C
23	gk276253	0	3626176	T	C
23	gk666247	0	3626458	G	A
23	gk383796	0	3626465	A	G
23	gk923336	0	3626652	T	C
23	gk326425	0	3626677	A	G
23	gk594070	0	3626806	A	G
23	gk276254	0	3627079	A	T
23	gk748459	0	3627120	A	G
23	gk938679	0	3627216	T	C
23	gk276255	0	3627219	T	C
23	gk589063	0	3627293	A	G
23	gk645460	0	3627306	A	G
23	gk276256	0	3627512	A	G
23	gk825055	0	3627630	A	G
23	gk592895	0	3627660	T	C
23	gk616914	0	3627711	A	G
23	gk276257	0	3627748	A	G
23	gk339016	0	3627801	A	G
23	gk714420	0	3627818	T	A
23	gk528936	0	3627859	A	G
23	gk718631	0	3628011	A	T
23	gk553548	0	3628073	T	C
23	gk653472	0	3628106	A	T
23	gk796363	0	3628310	T	C
23	gk388311	0	3628329	A	G
23	gk276258	0	3628342	A	G
23	gk881090	0	3628456	A	G
23	gk276259	0	3628484	T	C
23	gk576327	0	3629025	A	G
23	gk276260	0	3629501	A	G
23	gk884595	0	3629536	A	G
23	gk736849	0	3629756	A	G
23	gk276261	0	3629768	A	G
23	gk392885	0	3629820	A	G
23	gk646928	0	3630018	T	C
23	gk276262	0	3630080	T	C
23	gk276263	0	3630083	A	G
23	gk759493	0	3630461	G	C
23	gk492907	0	3631178	T	C
23	gk492908	0	3631353	A	G
23	gk877743	0	3631917	A	G
23	gk444853	0	3631918	T	C
23	gk594071	0	3631987	A	G
23	gk692053	0	3632119	A	G
23	gk325605	0	3632342	T	A
23	gk533809	0	3632452	A	G
23	gk905781	0	3632463	T	C
23	gk908863	0	3632572	T	C
23	gk276264	0	3632643	T	C
23	gk276265	0	3632693	C	A
23	gk901401	0	3632705	A	G
23	gk891399	0	3633189	A	G
23	gk844442	0	3633195	A	G
23	gk669294	0	3633426	T	C
23	gk818982	0	3633433	T	C
23	gk332780	0	3633501	A	G
23	gk276266	0	3633722	A	G
23	gk381095	0	3633731	T	C
23	gk276267	0	3633732	T	C
23	gk366179	0	3634055	T	C
23	gk499166	0	3634165	A	G
23	gk457461	0	3634242	C	T
23	gk567118	0	3634413	A	C
23	gk567119	0	3634416	G	T
23	gk741123	0	3634432	A	T
23	gk449525	0	3634516	A	T
23	gk276268	0	3634747	A	G
23	gk428336	0	3634756	A	G
23	gk950967	0	3634780	TA	T
23	gk429475	0	3634781	T	A
23	gk406890	0	3634888	A	G
23	gk276269	0	3634929	A	G
23	gk276270	0	3634968	A	G
23	gk276271	0	3634980	A	G
23	gk559417	0	3635084	A	G
23	gk330321	0	3635222	C	G
23	gk485789	0	3635314	A	G
23	gk395334	0	3635427	T	C
23	gk392886	0	3635662	A	G
23	gk276272	0	3636091	A	G
23	gk950968	0	3636127	T	TA
23	gk927211	0	3636328	A	G
23	gk276273	0	3636380	G	A
23	gk763449	0	3636574	T	C
23	gk950969	0	3636675	G	GT
23	gk480163	0	3636729	T	C
23	gk276274	0	3636843	A	G
23	gk885117	0	3637086	T	A
23	gk902329	0	3637242	A	G
23	gk731133	0	3637361	A	G
23	gk902830	0	3637505	A	G
23	gk828685	0	3637559	T	C
23	gk515701	0	3637601	A	G
23	gk755106	0	3637645	A	G
23	gk343789	0	3637836	T	C
23	gk512915	0	3637852	T	A
23	gk644960	0	3638059	A	G
23	gk787517	0	3638307	T	C
23	gk357036	0	3638391	T	A
23	gk276275	0	3638568	A	G
23	gk828686	0	3638708	T	C
23	gk905782	0	3638757	T	C
23	gk750935	0	3638866	C	T
23	gk459609	0	3638910	T	C
23	gk632352	0	3638914	T	C
23	gk556356	0	3639324	T	C
23	gk674875	0	3639326	C	T
23	gk370686	0	3639363	A	G
23	gk776734	0	3639406	A	G
23	gk558505	0	3639517	T	C
23	gk641561	0	3639534	T	C
23	gk276276	0	3639612	C	T
23	gk328504	0	3639654	G	T
23	gk489414	0	3639749	A	G
23	gk358062	0	3639962	A	G
23	gk579188	0	3640016	T	C
23	gk714019	0	3640129	T	C
23	gk547190	0	3640304	T	C
23	gk733282	0	3640320	T	A
23	gk603212	0	3640489	T	C
23	gk418398	0	3640586	T	C
23	gk276277	0	3640739	T	C
23	gk752787	0	3640748	T	C
23	gk778837	0	3640752	T	C
23	gk850274	0	3640805	A	G
23	gk776154	0	3640836	A	G
23	gk539780	0	3641155	T	C
23	gk276278	0	3641363	T	C
23	gk781060	0	3641371	T	C
23	gk675510	0	3641447	T	C
23	gk796364	0	3641648	T	C
23	gk899221	0	3641662	T	C
23	gk547766	0	3641680	A	G
23	gk855062	0	3641712	A	G
23	gk276279	0	3641723	T	C
23	gk811140	0	3641827	T	C
23	gk276280	0	3641841	T	C
23	gk950970	0	3641937	T	TA
23	gk729219	0	3642092	T	C
23	gk626779	0	3642248	T	C
23	gk276281	0	3642668	T	C
23	gk847388	0	3642855	T	C
23	gk655513	0	3642866	A	G
23	gk652170	0	3642964	A	G
23	gk950971	0	3642988	T	TA
23	gk900781	0	3643103	T	C
23	gk633651	0	3643172	A	G
23	gk801707	0	3643187	C	T
23	gk623451	0	3643234	A	G
23	gk503037	0	3643468	T	A
23	gk506253	0	3643677	A	G
23	gk276282	0	3644173	T	G
23	gk276283	0	3644227	T	C
23	gk764253	0	3644276	A	G
23	gk631932	0	3644364	T	C
23	gk745028	0	3644400	A	G
23	gk276284	0	3644505	T	C
23	gk370162	0	3644580	A	G
23	gk678155	0	3644595	T	C
23	gk276285	0	3644639	A	G
23	gk930104	0	3645194	A	G
23	gk276286	0	3645476	T	C
23	gk579189	0	3645487	C	A
23	gk486511	0	3645714	T	G
23	gk486512	0	3645717	A	T
23	gk276287	0	3645776	G	A
23	gk913211	0	3645912	A	G
23	gk550707	0	3645979	A	G
23	gk807817	0	3646049	G	A
23	gk957970	0	3646070	T	C
23	gk755107	0	3646114	A	G
23	gk276288	0	3646219	T	C
23	gk727627	0	3646505	A	T
23	gk613345	0	3646577	T	C
23	gk551342	0	3646651	C	T
23	gk276289	0	3646723	T	A
23	gk584707	0	3646815	G	A
23	gk950972	0	3646966	TA	T
23	gk551343	0	3646984	C	A
23	gk531928	0	3647083	T	C
23	gk276290	0	3647132	T	C
23	gk276291	0	3647174	T	C
23	gk788199	0	3647348	T	C
23	gk841178	0	3647437	A	G
23	gk723912	0	3647495	A	G
23	gk747271	0	3647500	T	C
23	gk356632	0	3647561	A	G
23	gk767294	0	3647761	A	G
23	gk733283	0	3647810	A	G
23	gk416432	0	3647833	A	T
23	gk276292	0	3647856	T	C
23	gk824025	0	3648026	T	C
23	gk676635	0	3648157	T	C
23	gk276293	0	3648597	A	G
23	gk640745	0	3648629	T	C
23	gk802730	0	3648706	C	A
23	gk472882	0	3648735	T	C
23	gk369548	0	3648757	T	C
23	gk918725	0	3648825	A	G
23	gk861837	0	3648863	A	G
23	gk430175	0	3649098	T	C
23	gk786891	0	3649567	T	C
23	gk276295	0	3649603	T	C
23	gk534433	0	3649695	A	T
23	gk276296	0	3649765	T	C
23	gk361233	0	3649829	A	G
23	gk929490	0	3649845	T	C
23	gk894933	0	3649858	C	T
23	gk916699	0	3649936	T	C
23	gk713422	0	3650129	A	G
23	gk276297	0	3650256	T	C
23	gk950973	0	3650329	A	AT
23	gk567120	0	3650520	T	C
23	gk276298	0	3650617	A	G
23	gk276299	0	3650779	T	C
23	gk575879	0	3650794	C	T
23	gk867003	0	3651192	A	G
23	gk575347	0	3651279	A	G
23	gk845802	0	3651423	T	C
23	gk456358	0	3651502	T	C
23	gk659419	0	3651598	T	C
23	gk276300	0	3651714	T	C
23	gk276301	0	3651717	T	C
23	gk629222	0	3652058	A	G
23	gk934476	0	3652067	A	G
23	gk276302	0	3652108	A	G
23	gk385941	0	3652133	A	G
23	gk959127	0	3652179	A	G
23	gk679796	0	3652301	T	C
23	gk276303	0	3652398	T	C
23	gk334029	0	3652618	A	G
23	gk682313	0	3652626	T	C
23	gk349217	0	3652725	G	A
23	gk276304	0	3652989	T	C
23	gk276305	0	3652993	T	C
23	gk442161	0	3653041	G	A
23	gk901402	0	3653088	A	G
23	gk861838	0	3653198	C	T
23	gk276306	0	3653244	T	C
23	gk486513	0	3653315	A	G
23	gk861258	0	3653388	A	G
23	gk927956	0	3653426	T	C
23	gk480164	0	3653509	T	A
23	gk768815	0	3653545	T	C
23	gk419330	0	3654054	A	C
23	gk569621	0	3654060	T	A
23	gk950974	0	3654347	T	TA
23	gk276307	0	3654348	T	A
23	gk421199	0	3654415	C	T
23	gk276308	0	3654452	T	C
23	gk276309	0	3654679	T	C
23	gk276310	0	3654731	A	T
23	gk736152	0	3654766	T	C
23	gk893013	0	3655003	T	C
23	gk900782	0	3655076	T	C
23	gk950975	0	3655078	C	CT
23	gk528451	0	3655104	G	A
23	gk757149	0	3655237	T	C
23	gk510908	0	3655282	T	C
23	gk441486	0	3655345	C	A
23	gk276311	0	3655365	A	G
23	gk551829	0	3655419	T	A
23	gk483205	0	3655608	A	G
23	gk905783	0	3655680	T	C
23	gk566303	0	3655722	A	G
23	gk702179	0	3655910	T	C
23	gk646455	0	3655928	A	G
23	gk276312	0	3656104	A	C
23	gk894934	0	3656323	A	G
23	gk418399	0	3656429	T	C
23	gk276313	0	3656463	A	G
23	gk808344	0	3656534	T	C
23	gk368624	0	3656547	A	G
23	gk512916	0	3656641	T	C
23	gk761289	0	3656874	A	G
23	gk726540	0	3657174	A	G
23	gk720026	0	3657438	T	C
23	gk276314	0	3657499	T	C
23	gk276315	0	3657656	G	A
23	gk637901	0	3657662	A	G
23	gk276316	0	3657832	A	G
23	gk276317	0	3658150	T	C
23	gk276318	0	3658236	T	C
23	gk765978	0	3658342	T	C
23	gk768816	0	3658558	T	A
23	gk720027	0	3658580	T	C
23	gk680407	0	3658713	C	A
23	gk276319	0	3658729	T	G
23	gk276320	0	3658768	C	T
23	gk276321	0	3658953	T	C
23	gk716590	0	3659028	T	C
23	gk318880	0	3659082	A	G
23	gk276322	0	3659216	A	C
23	gk276323	0	3659246	T	C
23	gk276324	0	3659396	A	G
23	gk691522	0	3659434	G	T
23	gk704573	0	3659608	A	G
23	gk697333	0	3659662	T	C
23	gk276325	0	3659684	A	G
23	gk648817	0	3659815	T	A
23	gk593575	0	3660214	A	G
23	gk607353	0	3660312	G	T
23	gk276326	0	3660539	T	C
23	gk379474	0	3660555	A	G
23	gk768817	0	3660556	T	C
23	gk789347	0	3660564	A	G
23	gk571678	0	3660789	A	G
23	gk615859	0	3660828	T	C
23	gk343790	0	3660860	T	C
23	gk276327	0	3661341	T	C
23	gk814339	0	3661502	G	T
23	gk276328	0	3661582	T	G
23	gk514317	0	3661587	A	G
23	gk638872	0	3661807	A	G
23	gk276329	0	3662271	A	G
23	gk480165	0	3662324	A	C
23	gk276330	0	3662328	T	C
23	gk458331	0	3662351	A	G
23	gk276331	0	3662455	T	C
23	gk881598	0	3662521	T	C
23	gk276332	0	3662550	A	G
23	gk862971	0	3662739	A	G
23	gk276333	0	3662870	T	C
23	gk276334	0	3663161	T	C
23	gk378123	0	3663169	A	G
23	gk276335	0	3663333	T	C
23	gk687354	0	3663338	T	C
23	gk276336	0	3663372	T	C
23	gk548807	0	3663406	A	G
23	gk276337	0	3663427	T	C
23	gk341248	0	3663460	T	C
23	gk587086	0	3663477	T	C
23	gk487185	0	3663478	T	C
23	gk555334	0	3663776	A	G
23	gk846298	0	3663797	A	G
23	gk479638	0	3663825	G	A
23	gk276338	0	3663904	T	C
23	gk276339	0	3664093	A	G
23	gk516544	0	3664116	A	G
23	gk698362	0	3664227	T	C
23	gk589626	0	3664609	G	A
23	gk589627	0	3664645	T	C
23	gk504019	0	3664647	T	C
23	gk670565	0	3664650	A	G
23	gk675511	0	3664701	T	C
23	gk736850	0	3664795	A	G
23	gk276340	0	3664905	A	G
23	gk404516	0	3665043	A	G
23	gk714020	0	3665158	T	C
23	gk587690	0	3665175	A	G
23	gk276341	0	3665404	A	G
23	gk807195	0	3665423	G	T
23	gk657553	0	3665439	A	G
23	gk276342	0	3665486	A	G
23	gk869323	0	3665531	G	A
23	gk832460	0	3665595	A	G
23	gk679797	0	3665614	T	C
23	gk276343	0	3665902	T	C
23	gk527345	0	3665916	C	A
23	gk677494	0	3666108	A	G
23	gk442336	0	3666145	A	G
23	gk741124	0	3666211	T	C
23	gk642476	0	3666220	A	G
23	gk276344	0	3666253	T	C
23	gk276345	0	3666325	A	G
23	gk276346	0	3666503	A	G
23	gk400188	0	3666570	T	C
23	gk613346	0	3666672	T	C
23	gk950976	0	3666681	A	AGCACATTCTCCAACTTCGTTCTGGAGTTC
23	gk276347	0	3666723	T	C
23	gk908249	0	3666737	T	C
23	gk276348	0	3666772	T	C
23	gk276349	0	3666846	A	G
23	gk480166	0	3666974	T	C
23	gk521366	0	3667058	A	G
23	gk276350	0	3667123	A	G
23	gk340780	0	3667349	T	C
23	gk587087	0	3667512	T	C
23	gk276351	0	3667556	A	G
23	gk276352	0	3667601	A	G
23	gk396056	0	3667663	A	G
23	gk634022	0	3667863	T	C
23	gk276353	0	3668035	T	C
23	gk685301	0	3668099	A	G
23	gk326426	0	3668140	A	G
23	gk276354	0	3668142	A	G
23	gk596937	0	3668145	A	G
23	gk592323	0	3668260	C	T
23	gk534888	0	3668280	T	C
23	gk750131	0	3668343	T	A
23	gk276355	0	3668352	G	A
23	gk276356	0	3668413	T	C
23	gk276357	0	3668479	A	G
23	gk276358	0	3668504	A	G
23	gk754635	0	3668544	T	C
23	gk628489	0	3668641	A	G
23	gk527920	0	3668850	A	G
23	gk477317	0	3668883	A	G
23	gk729820	0	3668917	T	C
23	gk705663	0	3668941	T	C
23	gk547767	0	3668975	A	G
23	gk514730	0	3668982	A	G
23	gk276359	0	3669000	T	C
23	gk276360	0	3669652	A	G
23	gk535302	0	3669782	T	C
23	gk276361	0	3669992	T	A
23	gk276362	0	3670163	T	C
23	gk446185	0	3670277	A	T
23	gk569150	0	3670647	T	A
23	gk276363	0	3670694	G	A
23	gk447327	0	3670794	T	C
23	gk817691	0	3670844	T	C
23	gk577916	0	3670870	A	G
23	gk596938	0	3670875	A	G
23	gk752788	0	3671034	T	C
23	gk707443	0	3671167	G	A
23	gk905784	0	3671182	T	C
23	gk276364	0	3671197	T	C
23	gk276365	0	3671649	G	T
23	gk276366	0	3671667	T	C
23	gk685302	0	3671734	A	G
23	gk331887	0	3671770	T	C
23	gk801708	0	3671828	T	C
23	gk357506	0	3671895	T	C
23	gk673095	0	3671909	T	C
23	gk664773	0	3672012	T	C
23	gk453280	0	3672132	T	C
23	gk700409	0	3672168	A	G
23	gk700410	0	3672171	A	T
23	gk433843	0	3672183	G	A
23	gk586222	0	3672382	A	G
23	gk608146	0	3672727	C	T
23	gk588339	0	3672937	A	G
23	gk805028	0	3673069	T	C
23	gk276367	0	3673088	T	C
23	gk953830	0	3673287	A	G
23	gk642477	0	3673332	A	G
23	gk276368	0	3673452	T	C
23	gk874971	0	3673564	A	G
23	gk276369	0	3673671	A	G
23	gk276370	0	3673786	A	G
23	gk411865	0	3674039	G	T
23	gk739833	0	3674146	A	G
23	gk645461	0	3674410	G	A
23	gk594728	0	3674564	A	G
23	gk652971	0	3674724	G	T
23	gk276371	0	3674778	T	A
23	gk276372	0	3674867	A	G
23	gk622083	0	3675004	A	G
23	gk317830	0	3675088	T	C
23	gk653952	0	3675194	A	G
23	gk512455	0	3675299	G	A
23	gk636580	0	3675438	A	G
23	gk443059	0	3675681	A	G
23	gk697334	0	3675739	T	C
23	gk276373	0	3675743	T	C
23	gk498772	0	3675858	A	G
23	gk575348	0	3675940	A	G
23	gk679395	0	3676008	T	C
23	gk379475	0	3676081	A	G
23	gk276374	0	3676114	A	G
23	gk276375	0	3676256	A	C
23	gk504483	0	3676273	A	G
23	gk522544	0	3676280	A	G
23	gk959751	0	3676574	T	C
23	gk276376	0	3676901	A	G
23	gk276377	0	3676922	T	C
23	gk536548	0	3676990	T	C
23	gk441245	0	3677028	T	C
23	gk804477	0	3677365	A	G
23	gk826104	0	3677446	G	T
23	gk741125	0	3677457	G	A
23	gk276378	0	3677759	T	C
23	gk313938	0	3677794	A	G
23	gk762239	0	3677797	C	T
23	gk887468	0	3677822	A	G
23	gk276379	0	3677851	A	G
23	gk870613	0	3677911	T	C
23	gk591261	0	3677923	T	C
23	gk623124	0	3677924	A	G
23	gk718149	0	3677960	A	G
23	gk536549	0	3678059	T	C
23	gk616915	0	3678105	G	C
23	gk276380	0	3678209	C	T
23	gk276381	0	3678225	T	A
23	gk372596	0	3678334	T	C
23	gk862239	0	3678344	T	C
23	gk487186	0	3678346	T	C
23	gk276382	0	3678382	T	C
23	gk276383	0	3678387	A	G
23	gk429476	0	3678556	T	C
23	gk493345	0	3678656	A	G
23	gk395007	0	3678741	T	C
23	gk495631	0	3678747	T	C
23	gk667926	0	3678763	A	G
23	gk381350	0	3678774	T	C
23	gk467341	0	3678859	A	G
23	gk488934	0	3678987	T	C
23	gk559418	0	3679015	A	G
23	gk669749	0	3679074	A	G
23	gk616916	0	3679089	A	G
23	gk950977	0	3679588	CA	C
23	gk605972	0	3679706	G	A
23	gk950978	0	3679753	T	TA
23	gk950981	0	3680034	G	GA
23	gk276384	0	3680168	A	G
23	gk680080	0	3680396	T	C
23	gk418045	0	3680518	A	G
23	gk961149	0	3680657	<DEL>	C
23	gk675512	0	3680779	T	C
23	gk509914	0	3680895	A	G
23	gk276385	0	3680986	A	G
23	gk879980	0	3681240	T	C
23	gk586743	0	3681296	C	T
23	gk520697	0	3681356	G	A
23	gk447328	0	3681405	G	T
23	gk366515	0	3681464	A	T
23	gk811920	0	3681618	C	A
23	gk711445	0	3681661	A	G
23	gk795626	0	3681694	T	C
23	gk649419	0	3681831	A	G
23	gk276386	0	3681924	A	G
23	gk600887	0	3682026	T	C
23	gk479076	0	3682069	T	C
23	gk506729	0	3682278	T	C
23	gk936443	0	3682314	A	G
23	gk533810	0	3682341	A	G
23	gk584102	0	3682410	A	G
23	gk276387	0	3682482	A	G
23	gk337289	0	3682624	T	C
23	gk572316	0	3682954	T	C
23	gk361710	0	3683061	A	G
23	gk623125	0	3683485	A	G
23	gk596939	0	3683505	G	A
23	gk749532	0	3683557	T	C
23	gk600888	0	3683941	T	C
23	gk961292	0	3683944	<DEL>	C
23	gk902831	0	3683949	A	G
23	gk498330	0	3683982	G	T
23	gk562042	0	3684009	A	T
23	gk828687	0	3684055	T	C
23	gk537831	0	3684246	T	C
23	gk670566	0	3684608	A	G
23	gk501230	0	3684708	A	T
23	gk640746	0	3684816	T	C
23	gk324525	0	3685061	T	C
23	gk276388	0	3685070	T	C
23	gk276389	0	3685136	T	C
23	gk276390	0	3685230	T	C
23	gk687751	0	3685426	T	C
23	gk535303	0	3685578	T	C
23	gk276391	0	3685602	A	G
23	gk790450	0	3685833	A	G
23	gk489840	0	3685883	A	G
23	gk734598	0	3686012	T	C
23	gk627952	0	3686188	T	C
23	gk912017	0	3686461	A	G
23	gk276392	0	3686467	T	C
23	gk912018	0	3686469	T	C
23	gk276393	0	3686474	T	A
23	gk912019	0	3686600	T	A
23	gk276394	0	3686671	T	A
23	gk605973	0	3686706	T	C
23	gk407488	0	3686926	T	C
23	gk276395	0	3687036	A	T
23	gk844443	0	3687060	A	G
23	gk837814	0	3687066	T	C
23	gk872742	0	3687236	T	C
23	gk767295	0	3687356	T	C
23	gk766815	0	3687415	T	C
23	gk276396	0	3687524	T	C
23	gk276397	0	3687768	C	T
23	gk276398	0	3687775	T	C
23	gk787518	0	3687776	T	C
23	gk526500	0	3687790	T	C
23	gk276399	0	3687860	A	G
23	gk276400	0	3688073	T	C
23	gk880391	0	3688139	T	C
23	gk841939	0	3688204	A	G
23	gk757150	0	3688320	T	C
23	gk317831	0	3688350	A	G
23	gk734599	0	3688448	T	C
23	gk276401	0	3688469	A	G
23	gk489841	0	3688470	A	G
23	gk489842	0	3688525	T	G
23	gk733922	0	3688535	A	G
23	gk805885	0	3688623	G	A
23	gk366516	0	3688717	T	C
23	gk276402	0	3688719	A	G
23	gk276403	0	3688918	T	C
23	gk425727	0	3689009	G	T
23	gk681935	0	3689020	A	G
23	gk893583	0	3689044	A	G
23	gk809407	0	3689106	T	A
23	gk385247	0	3689138	A	G
23	gk773380	0	3689236	A	G
23	gk646929	0	3689241	T	C
23	gk627225	0	3689340	A	G
23	gk787519	0	3689369	T	C
23	gk866315	0	3689375	A	G
23	gk916700	0	3689411	T	C
23	gk932782	0	3689427	A	G
23	gk852298	0	3689463	T	C
23	gk809967	0	3689476	G	A
23	gk276404	0	3689503	A	G
23	gk276405	0	3689735	T	C
23	gk573042	0	3690004	T	C
23	gk892049	0	3690134	A	G
23	gk909485	0	3690174	A	G
23	gk745029	0	3690280	A	G
23	gk545633	0	3690304	G	A
23	gk663652	0	3690499	G	A
23	gk602347	0	3690713	T	C
23	gk276406	0	3690836	C	A
23	gk276407	0	3690852	T	C
23	gk907202	0	3690853	T	C
23	gk467342	0	3691049	A	G
23	gk496227	0	3691050	A	G
23	gk276408	0	3691284	T	C
23	gk388851	0	3691519	T	C
23	gk414089	0	3691633	A	T
23	gk276409	0	3691762	C	T
23	gk382154	0	3691845	A	G
23	gk822436	0	3691889	T	C
23	gk435147	0	3691922	T	C
23	gk358451	0	3692179	T	C
23	gk652171	0	3692232	A	G
23	gk878296	0	3692260	T	C
23	gk575880	0	3692331	A	G
23	gk553549	0	3692371	T	C
23	gk925576	0	3692413	A	G
23	gk348843	0	3692418	A	G
23	gk573043	0	3692591	T	C
23	gk607354	0	3692682	T	C
23	gk884596	0	3692762	T	A
23	gk369280	0	3692763	C	T
23	gk276410	0	3692916	T	C
23	gk450976	0	3692981	G	T
23	gk794360	0	3693081	C	A
23	gk606700	0	3693190	T	C
23	gk401899	0	3693270	A	G
23	gk276411	0	3693809	T	C
23	gk533007	0	3693933	C	T
23	gk508725	0	3694042	A	G
23	gk276412	0	3694182	A	G
23	gk276413	0	3694317	T	C
23	gk593576	0	3694333	A	G
23	gk646930	0	3694336	T	C
23	gk692054	0	3694402	A	G
23	gk340781	0	3694451	T	C
23	gk276414	0	3694729	G	A
23	gk455107	0	3694782	A	G
23	gk276415	0	3694793	T	A
23	gk520698	0	3694885	G	A
23	gk590211	0	3695123	T	C
23	gk276416	0	3695214	T	C
23	gk845147	0	3695423	C	A
23	gk864212	0	3695467	A	G
23	gk438962	0	3695600	T	A
23	gk276417	0	3695628	T	G
23	gk714421	0	3695823	T	C
23	gk276418	0	3695861	C	A
23	gk631933	0	3695944	A	C
23	gk611316	0	3696019	C	A
23	gk714021	0	3696171	G	T
23	gk456359	0	3696196	G	A
23	gk276419	0	3696204	A	G
23	gk844444	0	3696275	A	C
23	gk409133	0	3696323	T	A
23	gk623452	0	3696501	C	T
23	gk910930	0	3696543	T	C
23	gk844445	0	3696556	A	G
23	gk276420	0	3696796	A	G
23	gk890315	0	3696913	A	G
23	gk348249	0	3696940	T	C
23	gk623126	0	3697018	A	G
23	gk276421	0	3697041	A	G
23	gk681936	0	3697062	A	G
23	gk453281	0	3697114	T	C
23	gk598869	0	3697323	T	C
23	gk747272	0	3697507	T	C
23	gk792611	0	3697559	T	C
23	gk276422	0	3697599	C	T
23	gk817125	0	3697671	T	A
23	gk366180	0	3697676	T	C
23	gk576877	0	3697744	T	C
23	gk648818	0	3697774	T	C
23	gk447124	0	3697877	T	C
23	gk358452	0	3697982	T	C
23	gk486514	0	3698211	A	G
23	gk276423	0	3698324	A	G
23	gk366956	0	3698362	T	C
23	gk381608	0	3698363	T	C
23	gk276424	0	3698484	T	C
23	gk650694	0	3698505	A	G
23	gk538355	0	3698597	T	C
23	gk698942	0	3698598	T	C
23	gk276425	0	3698658	A	G
23	gk398788	0	3698696	T	C
23	gk460115	0	3698779	T	A
23	gk320522	0	3698789	T	C
23	gk276426	0	3698803	A	G
23	gk609320	0	3698917	A	G
23	gk276427	0	3699144	A	G
23	gk866316	0	3699215	A	G
23	gk950983	0	3699239	C	CA
23	gk453282	0	3699400	T	C
23	gk913858	0	3699464	A	G
23	gk276428	0	3699470	T	C
23	gk619834	0	3699474	A	G
23	gk854565	0	3699698	A	G
23	gk276429	0	3700475	A	G
23	gk745030	0	3700508	A	G
23	gk357507	0	3700608	T	C
23	gk416433	0	3700634	A	T
23	gk276430	0	3700692	A	G
23	gk276431	0	3700700	T	C
23	gk515135	0	3700814	A	G
23	gk276432	0	3700822	A	G
23	gk935252	0	3701221	C	T
23	gk276433	0	3701286	A	G
23	gk556357	0	3701536	T	A
23	gk276434	0	3701793	T	C
23	gk276435	0	3701811	T	C
23	gk957971	0	3701895	A	G
23	gk555922	0	3702080	T	A
23	gk759494	0	3702302	T	A
23	gk669750	0	3702399	A	G
23	gk756388	0	3702508	A	G
23	gk591262	0	3702750	G	A
23	gk276436	0	3702766	T	C
23	gk551830	0	3703175	G	T
23	gk727006	0	3703289	T	C
23	gk512917	0	3703392	T	C
23	gk868287	0	3703517	A	C
23	gk276437	0	3703546	G	A
23	gk950984	0	3703591	T	TA
23	gk664431	0	3703712	T	C
23	gk711446	0	3703797	A	G
23	gk772707	0	3703948	T	C
23	gk765005	0	3704019	T	A
23	gk554439	0	3704029	A	G
23	gk554440	0	3704084	A	T
23	gk847389	0	3704143	T	C
23	gk276438	0	3704171	T	C
23	gk524438	0	3704171	G	C
23	gk492379	0	3704349	T	C
23	gk323891	0	3704355	T	C
23	gk349218	0	3704416	T	C
23	gk914450	0	3704424	T	C
23	gk276439	0	3704588	A	G
23	gk427544	0	3704624	C	T
23	gk723913	0	3704662	T	C
23	gk761290	0	3704669	A	G
23	gk950985	0	3704945	T	TA
23	gk729220	0	3705000	G	A
23	gk276440	0	3705289	A	G
23	gk722450	0	3705328	T	C
23	gk276441	0	3705333	T	C
23	gk500816	0	3705342	T	C
23	gk328961	0	3705447	T	C
23	gk434826	0	3705472	G	A
23	gk439266	0	3705501	G	A
23	gk811141	0	3705537	T	C
23	gk579190	0	3705835	T	C
23	gk276442	0	3705844	T	C
23	gk499167	0	3706068	A	T
23	gk394489	0	3706149	C	T
23	gk731862	0	3706199	A	G
23	gk276443	0	3706419	T	C
23	gk276444	0	3706433	A	G
23	gk545634	0	3706515	T	C
23	gk394490	0	3706591	A	G
23	gk817692	0	3706619	T	C
23	gk394231	0	3706645	A	G
23	gk276445	0	3706708	T	C
23	gk960279	0	3706854	<DEL>	T
23	gk417698	0	3706878	A	G
23	gk276446	0	3706912	T	C
23	gk843654	0	3706929	A	G
23	gk579607	0	3706960	T	C
23	gk313756	0	3707037	A	G
23	gk373777	0	3707097	A	G
23	gk276447	0	3707167	A	G
23	gk276448	0	3707217	A	G
23	gk407489	0	3707432	T	C
23	gk776735	0	3707502	A	G
23	gk276449	0	3707537	T	C
23	gk684143	0	3707585	A	G
23	gk885648	0	3707640	A	G
23	gk559812	0	3707696	A	G
23	gk500817	0	3707828	T	C
23	gk808802	0	3707834	T	C
23	gk601650	0	3708025	A	G
23	gk276450	0	3708104	C	T
23	gk276451	0	3708372	T	C
23	gk276452	0	3708421	A	G
23	gk663653	0	3708616	T	G
23	gk898100	0	3708751	A	G
23	gk688206	0	3708920	T	C
23	gk276453	0	3708986	G	A
23	gk618020	0	3709209	T	C
23	gk276454	0	3709286	A	G
23	gk876403	0	3709401	A	G
23	gk718150	0	3709462	A	G
23	gk504020	0	3709559	C	A
23	gk757151	0	3709674	T	C
23	gk276455	0	3709700	A	G
23	gk575349	0	3709731	C	T
23	gk276456	0	3710028	T	C
23	gk459610	0	3710136	T	C
23	gk913212	0	3710210	C	A
23	gk775632	0	3710471	T	C
23	gk633030	0	3710592	T	C
23	gk891400	0	3710721	A	G
23	gk276457	0	3710729	A	G
23	gk657020	0	3710788	T	C
23	gk832461	0	3710912	A	G
23	gk657021	0	3710978	G	A
23	gk607355	0	3711453	A	G
23	gk471499	0	3711463	G	A
23	gk436597	0	3711566	C	T
23	gk449178	0	3711594	T	C
23	gk640747	0	3711602	T	C
23	gk276458	0	3711675	A	G
23	gk550708	0	3711676	A	G
23	gk276459	0	3711796	A	G
23	gk725703	0	3711865	T	C
23	gk724572	0	3712176	T	C
23	gk545635	0	3712313	T	C
23	gk752789	0	3712547	T	C
23	gk357509	0	3712616	T	C
23	gk276460	0	3712641	A	G
23	gk276461	0	3712655	A	G
23	gk404517	0	3712793	T	A
23	gk276462	0	3712936	T	C
23	gk514318	0	3712944	T	C
23	gk368260	0	3713009	T	C
23	gk736153	0	3713026	T	C
23	gk276463	0	3713201	T	C
23	gk612674	0	3713472	A	G
23	gk902330	0	3713570	T	A
23	gk883533	0	3713697	T	C
23	gk797826	0	3713751	A	G
23	gk605316	0	3713899	T	C
23	gk276464	0	3714022	T	C
23	gk402361	0	3714367	A	C
23	gk276465	0	3714501	A	G
23	gk380426	0	3714579	A	G
23	gk541979	0	3714843	A	G
23	gk276466	0	3714897	G	T
23	gk486515	0	3715080	T	C
23	gk276467	0	3715097	T	C
23	gk384752	0	3715100	T	C
23	gk276468	0	3715207	A	G
23	gk331888	0	3715344	A	T
23	gk276469	0	3715647	A	G
23	gk276470	0	3715942	T	C
23	gk773381	0	3716013	T	C
23	gk331158	0	3716080	T	C
23	gk633031	0	3716161	A	G
23	gk862972	0	3716185	C	T
23	gk896383	0	3716205	A	G
23	gk582721	0	3716277	T	C
23	gk784355	0	3716459	A	G
23	gk876404	0	3716512	A	G
23	gk276471	0	3716650	A	G
23	gk655113	0	3716713	A	G
23	gk625537	0	3716790	A	G
23	gk318881	0	3716933	A	G
23	gk276472	0	3717004	A	G
23	gk707444	0	3717025	T	A
23	gk657554	0	3717131	A	G
23	gk276473	0	3717309	T	C
23	gk922695	0	3717489	A	G
23	gk276474	0	3717660	A	G
23	gk537832	0	3717786	T	C
23	gk313757	0	3718005	A	G
23	gk276475	0	3718119	A	G
23	gk276476	0	3718131	A	G
23	gk651343	0	3718177	A	G
23	gk615860	0	3718292	T	C
23	gk882230	0	3718332	T	C
23	gk372597	0	3718345	T	C
23	gk779813	0	3718457	G	C
23	gk790451	0	3718523	C	T
23	gk530874	0	3718589	A	G
23	gk276477	0	3718855	T	C
23	gk410357	0	3718961	G	A
23	gk276478	0	3719196	A	G
23	gk745564	0	3719232	T	C
23	gk822437	0	3719305	G	C
23	gk276479	0	3719417	T	C
23	gk420378	0	3719626	T	A
23	gk418400	0	3719672	T	A
23	gk276480	0	3720021	A	G
23	gk402362	0	3720114	T	C
23	gk276481	0	3720181	C	A
23	gk624902	0	3720233	T	C
23	gk718151	0	3720325	A	G
23	gk905785	0	3720355	A	G
23	gk550002	0	3720538	T	C
23	gk428035	0	3720707	C	T
23	gk367763	0	3720740	T	C
23	gk276482	0	3720754	T	C
23	gk460116	0	3720761	T	C
23	gk917258	0	3720770	A	G
23	gk684144	0	3721010	A	G
23	gk276483	0	3721044	T	C
23	gk585484	0	3721177	G	T
23	gk836063	0	3721340	T	C
23	gk373778	0	3721401	A	G
23	gk595327	0	3721443	T	C
23	gk598870	0	3721531	T	C
23	gk862240	0	3721650	T	C
23	gk509197	0	3721675	A	G
23	gk659420	0	3721819	T	C
23	gk521367	0	3722238	A	G
23	gk276484	0	3722308	T	C
23	gk950986	0	3722351	GA	G
23	gk682314	0	3722440	T	C
23	gk568034	0	3722471	T	C
23	gk327265	0	3722544	A	G
23	gk747273	0	3722562	T	C
23	gk312503	0	3722812	T	A
23	gk451037	0	3723226	T	C
23	gk719430	0	3723634	A	G
23	gk682868	0	3724000	T	C
23	gk618021	0	3724310	T	C
23	gk936961	0	3724368	A	G
23	gk894269	0	3724407	A	G
23	gk276486	0	3724564	T	C
23	gk574642	0	3724609	A	G
23	gk635910	0	3724881	T	C
23	gk423334	0	3724978	T	A
23	gk276487	0	3725185	T	C
23	gk276488	0	3725212	T	C
23	gk621585	0	3725246	T	C
23	gk411866	0	3725298	C	T
23	gk385942	0	3725302	A	G
23	gk276489	0	3725360	T	C
23	gk748460	0	3725373	A	G
23	gk609951	0	3725430	A	G
23	gk553550	0	3725436	T	C
23	gk276490	0	3725508	A	G
23	gk276491	0	3725543	T	C
23	gk516220	0	3725759	T	C
23	gk276492	0	3725782	A	G
23	gk276493	0	3725910	T	C
23	gk912020	0	3725913	A	G
23	gk799466	0	3725967	A	T
23	gk276494	0	3726023	A	G
23	gk909486	0	3726182	T	A
23	gk276495	0	3726467	T	C
23	gk457462	0	3726615	A	G
23	gk276496	0	3726651	T	C
23	gk276497	0	3726735	A	T
23	gk698943	0	3726771	T	A
23	gk698944	0	3726774	T	A
23	gk708502	0	3726899	T	C
23	gk876405	0	3726950	A	G
23	gk276498	0	3727005	T	C
23	gk276499	0	3727042	T	C
23	gk779814	0	3727278	A	G
23	gk596940	0	3727326	T	C
23	gk869324	0	3727370	T	C
23	gk276500	0	3727504	A	G
23	gk327667	0	3727547	T	C
23	gk417699	0	3727627	A	T
23	gk925577	0	3727767	A	G
23	gk276501	0	3727812	T	C
23	gk783950	0	3727910	A	G
23	gk358063	0	3728157	A	G
23	gk350026	0	3728235	G	A
23	gk720969	0	3728242	A	G
23	gk341907	0	3728255	A	G
23	gk436598	0	3728266	G	T
23	gk436599	0	3728267	A	C
23	gk653473	0	3728752	T	C
23	gk660184	0	3728778	T	C
23	gk276502	0	3729040	T	C
23	gk667927	0	3729155	A	G
23	gk838438	0	3729362	T	C
23	gk788200	0	3729434	T	C
23	gk576328	0	3729755	A	G
23	gk276503	0	3729779	A	G
23	gk825056	0	3730261	A	G
23	gk436938	0	3730300	G	A
23	gk437155	0	3730469	G	A
23	gk761755	0	3730592	A	G
23	gk276504	0	3730640	T	C
23	gk276505	0	3730948	A	G
23	gk848067	0	3730997	C	T
23	gk276506	0	3731114	A	G
23	gk892050	0	3731344	A	G
23	gk596941	0	3731579	T	C
23	gk276507	0	3731852	A	G
23	gk950987	0	3731981	G	GT
23	gk421770	0	3732131	T	A
23	gk590212	0	3732254	T	C
23	gk452579	0	3732293	T	C
23	gk758827	0	3732368	A	G
23	gk276508	0	3732436	A	G
23	gk553551	0	3732513	T	C
23	gk864213	0	3732630	A	G
23	gk276509	0	3732641	T	C
23	gk714993	0	3732868	A	C
23	gk713423	0	3732870	C	T
23	gk674876	0	3732924	A	G
23	gk668608	0	3733001	T	C
23	gk276510	0	3733216	T	C
23	gk913213	0	3733260	G	A
23	gk276511	0	3733263	C	T
23	gk345808	0	3733399	A	G
23	gk276512	0	3733459	T	C
23	gk276513	0	3733463	A	G
23	gk772708	0	3733472	T	C
23	gk574643	0	3733490	A	G
23	gk762240	0	3733494	A	G
23	gk320523	0	3733554	T	C
23	gk409134	0	3733618	A	T
23	gk504484	0	3733619	A	G
23	gk276514	0	3733709	T	C
23	gk276515	0	3733737	T	C
23	gk558506	0	3733767	T	C
23	gk823503	0	3733986	A	G
23	gk454097	0	3733999	A	G
23	gk599465	0	3734011	A	G
23	gk516221	0	3734141	T	C
23	gk597950	0	3734223	T	C
23	gk453283	0	3734510	T	C
23	gk582722	0	3734704	T	C
23	gk276516	0	3734730	A	G
23	gk930105	0	3734733	G	T
23	gk725704	0	3734757	A	G
23	gk452580	0	3734761	T	C
23	gk704238	0	3734829	T	C
23	gk594729	0	3734831	A	G
23	gk276517	0	3734881	T	C
23	gk379476	0	3734888	A	G
23	gk722451	0	3734928	T	C
23	gk638404	0	3735018	T	A
23	gk276518	0	3735052	T	C
23	gk585485	0	3735069	A	G
23	gk813687	0	3735325	C	A
23	gk529412	0	3735343	T	C
23	gk395335	0	3736643	T	C
23	gk276519	0	3736718	A	C
23	gk322459	0	3736788	T	C
23	gk934011	0	3736822	T	C
23	gk343791	0	3736919	T	C
23	gk487791	0	3736966	A	G
23	gk775633	0	3737013	T	C
23	gk907648	0	3737023	A	G
23	gk747274	0	3737085	T	C
23	gk276520	0	3737336	A	G
23	gk767811	0	3737644	A	G
23	gk667928	0	3737650	A	G
23	gk428337	0	3737941	G	A
23	gk845803	0	3737952	T	C
23	gk335296	0	3738409	T	C
23	gk276521	0	3738446	A	G
23	gk276522	0	3738551	T	C
23	gk576329	0	3738847	A	G
23	gk663654	0	3738907	T	C
23	gk758828	0	3738922	A	G
23	gk380068	0	3738927	T	C
23	gk649420	0	3739074	A	G
23	gk276523	0	3739132	C	T
23	gk655514	0	3739155	T	A
23	gk795002	0	3739177	T	C
23	gk644962	0	3739197	A	G
23	gk726541	0	3739456	A	G
23	gk829114	0	3739766	T	C
23	gk800340	0	3739792	A	G
23	gk589628	0	3739967	T	C
23	gk318380	0	3740010	T	C
23	gk955160	0	3740376	A	G
23	gk655515	0	3740453	A	G
23	gk745031	0	3740512	A	G
23	gk313939	0	3740519	A	G
23	gk561484	0	3740616	A	G
23	gk633032	0	3740818	C	T
23	gk555335	0	3740945	A	G
23	gk422307	0	3740950	G	T
23	gk332315	0	3740977	T	C
23	gk276524	0	3741020	T	C
23	gk448954	0	3741055	C	A
23	gk915987	0	3741135	A	G
23	gk276525	0	3741229	T	C
23	gk379778	0	3741326	A	G
23	gk447648	0	3741337	A	G
23	gk276526	0	3741393	T	C
23	gk327094	0	3741471	A	G
23	gk791070	0	3741523	A	G
23	gk428338	0	3741805	T	A
23	gk415819	0	3741864	T	C
23	gk930106	0	3741866	A	G
23	gk536550	0	3742028	T	C
23	gk638873	0	3742389	A	G
23	gk397070	0	3742404	T	C
23	gk714022	0	3742460	A	G
23	gk323546	0	3742486	A	G
23	gk276527	0	3742681	T	C
23	gk276528	0	3743080	C	A
23	gk276529	0	3743102	T	G
23	gk764255	0	3743274	A	G
23	gk401900	0	3743415	A	G
23	gk881091	0	3743553	A	G
23	gk276530	0	3743621	T	C
23	gk633033	0	3743666	A	G
23	gk686387	0	3743694	A	G
23	gk276531	0	3743700	A	G
23	gk751680	0	3743918	A	G
23	gk585486	0	3744034	A	G
23	gk927212	0	3744119	A	G
23	gk276532	0	3744188	T	C
23	gk799467	0	3744214	T	C
23	gk276533	0	3744243	T	C
23	gk387301	0	3744900	T	C
23	gk772198	0	3744919	T	C
23	gk276534	0	3745168	T	C
23	gk491243	0	3745257	A	G
23	gk331159	0	3745263	T	C
23	gk748461	0	3745489	C	T
23	gk276535	0	3745533	T	A
23	gk624903	0	3745744	C	A
23	gk276536	0	3745771	A	G
23	gk650041	0	3745781	A	G
23	gk933430	0	3745954	A	G
23	gk276537	0	3745975	A	G
23	gk829855	0	3746176	A	G
23	gk276538	0	3746349	T	C
23	gk276539	0	3746427	T	C
23	gk276540	0	3746464	A	T
23	gk276541	0	3746473	A	G
23	gk873709	0	3746503	G	A
23	gk548808	0	3746725	A	G
23	gk462500	0	3746815	A	G
23	gk276542	0	3746880	A	G
23	gk276543	0	3747029	A	G
23	gk455108	0	3747039	A	G
23	gk764256	0	3747067	A	G
23	gk276544	0	3747120	A	G
23	gk276545	0	3747132	T	C
23	gk528937	0	3747199	A	G
23	gk361711	0	3747226	A	G
23	gk339017	0	3747278	A	G
23	gk276546	0	3747402	T	C
23	gk276547	0	3747414	A	G
23	gk501231	0	3747425	T	C
23	gk727628	0	3747614	A	G
23	gk506730	0	3747726	T	C
23	gk819704	0	3747727	T	C
23	gk464345	0	3747742	A	T
23	gk834609	0	3747747	T	C
23	gk789348	0	3747767	A	G
23	gk956840	0	3747829	T	C
23	gk613347	0	3747842	T	A
23	gk556358	0	3747938	T	C
23	gk883534	0	3747940	T	C
23	gk276548	0	3747993	T	C
23	gk736851	0	3748094	A	G
23	gk704574	0	3748095	T	C
23	gk276549	0	3748105	T	C
23	gk325409	0	3748258	A	G
23	gk327170	0	3748290	G	T
23	gk327171	0	3748292	T	A
23	gk276550	0	3748345	A	G
23	gk276551	0	3748362	T	C
23	gk413474	0	3748471	T	C
23	gk652172	0	3748475	T	C
23	gk788690	0	3748882	G	T
23	gk857708	0	3749033	T	C
23	gk734600	0	3749064	T	C
23	gk636952	0	3749086	A	G
23	gk734601	0	3749259	T	C
23	gk616314	0	3749289	T	C
23	gk722452	0	3749339	C	A
23	gk276552	0	3749355	A	C
23	gk276553	0	3749366	T	A
23	gk352983	0	3749413	T	C
23	gk578666	0	3749429	T	C
23	gk643025	0	3749578	T	C
23	gk640022	0	3749587	T	A
23	gk276554	0	3749607	T	C
23	gk759495	0	3749713	A	G
23	gk925107	0	3749734	A	G
23	gk685912	0	3749767	A	G
23	gk959752	0	3749884	T	C
23	gk936444	0	3749916	A	G
23	gk681937	0	3749943	A	G
23	gk336266	0	3750101	T	C
23	gk316519	0	3750102	A	G
23	gk276555	0	3750158	T	C
23	gk379122	0	3750182	T	C
23	gk852299	0	3750343	T	C
23	gk857195	0	3750417	G	T
23	gk372804	0	3750450	T	C
23	gk276556	0	3750519	A	G
23	gk574213	0	3750555	A	G
23	gk326427	0	3750594	A	G
23	gk531929	0	3750653	T	A
23	gk865668	0	3750742	A	G
23	gk671458	0	3750855	A	G
23	gk276557	0	3750906	A	G
23	gk693240	0	3750923	A	G
23	gk789822	0	3750940	C	A
23	gk276558	0	3750982	A	G
23	gk522003	0	3750996	T	C
23	gk829856	0	3751000	A	G
23	gk817126	0	3751026	G	A
23	gk881599	0	3751077	T	C
23	gk746575	0	3751106	A	G
23	gk339460	0	3751108	A	G
23	gk372805	0	3751204	C	G
23	gk341908	0	3751206	A	G
23	gk600208	0	3751293	T	C
23	gk655516	0	3751376	A	G
23	gk571679	0	3751508	A	G
23	gk523069	0	3751712	A	G
23	gk276559	0	3751723	T	C
23	gk655114	0	3751780	A	T
23	gk792612	0	3751796	T	C
23	gk526501	0	3751905	T	C
23	gk276560	0	3752099	A	G
23	gk902331	0	3752183	A	G
23	gk866317	0	3752225	A	G
23	gk276561	0	3752230	T	C
23	gk476870	0	3752241	T	C
23	gk276562	0	3752302	A	G
23	gk552397	0	3752359	T	C
23	gk276563	0	3752364	T	C
23	gk276564	0	3752480	A	G
23	gk814340	0	3752590	A	G
23	gk925109	0	3752615	A	G
23	gk674127	0	3752624	A	G
23	gk866318	0	3752675	A	G
23	gk422547	0	3752694	T	C
23	gk351656	0	3752712	T	C
23	gk894935	0	3752732	A	G
23	gk332316	0	3752893	T	C
23	gk276565	0	3752958	T	C
23	gk276566	0	3753042	T	C
23	gk359375	0	3753092	A	G
23	gk276567	0	3753264	A	G
23	gk276568	0	3753269	T	A
23	gk676636	0	3753272	T	C
23	gk709134	0	3753298	T	C
23	gk936962	0	3753368	T	G
23	gk936963	0	3753379	T	A
23	gk888368	0	3753436	A	G
23	gk929491	0	3753457	T	C
23	gk646456	0	3753564	A	G
23	gk888369	0	3753606	A	G
23	gk954551	0	3753613	A	G
23	gk390637	0	3753670	A	G
23	gk276569	0	3753698	T	C
23	gk528938	0	3753730	A	G
23	gk801709	0	3753774	T	C
23	gk416073	0	3753825	A	T
23	gk394232	0	3753922	A	G
23	gk504485	0	3753928	G	T
23	gk521368	0	3753960	A	G
23	gk276570	0	3753990	A	T
23	gk691523	0	3754053	T	C
23	gk863631	0	3754162	A	G
23	gk580277	0	3754374	A	G
23	gk928746	0	3754516	T	C
23	gk919979	0	3754535	A	G
23	gk276571	0	3754682	G	A
23	gk637902	0	3754804	A	G
23	gk796365	0	3754821	T	C
23	gk276572	0	3754897	C	G
23	gk670567	0	3754914	A	G
23	gk677093	0	3757871	A	G
23	gk962304	0	3757898	CGGTATACCTCC	CTACTTGTAGGTATTATCAATTCA
23	gk343195	0	3757920	T	C
23	gk276573	0	3758047	A	G
23	gk893014	0	3758111	T	C
23	gk457463	0	3758294	A	G
23	gk829857	0	3758333	C	T
23	gk501804	0	3758382	T	C
23	gk950989	0	3758403	AAATAATG	A
23	gk686907	0	3758405	C	A
23	gk436355	0	3758414	T	A
23	gk695025	0	3758502	T	C
23	gk678156	0	3758573	T	C
23	gk276574	0	3758607	G	T
23	gk789349	0	3758793	C	T
23	gk276575	0	3758851	A	G
23	gk931212	0	3758856	C	A
23	gk276576	0	3758937	A	G
23	gk276577	0	3758963	T	C
23	gk670988	0	3759046	A	G
23	gk276578	0	3759182	A	G
23	gk276579	0	3759255	T	C
23	gk467951	0	3759275	A	G
23	gk637557	0	3759348	T	C
23	gk927957	0	3759352	T	C
23	gk936964	0	3759440	A	G
23	gk872187	0	3759446	G	A
23	gk486516	0	3759532	A	G
23	gk367764	0	3759562	T	C
23	gk598871	0	3759631	T	C
23	gk716116	0	3759680	A	G
23	gk276580	0	3759819	A	G
23	gk525498	0	3759913	A	G
23	gk350559	0	3759916	A	G
23	gk600889	0	3759959	T	C
23	gk276581	0	3760051	T	C
23	gk729821	0	3760491	T	C
23	gk579191	0	3760791	T	C
23	gk444288	0	3760877	A	G
23	gk276582	0	3761096	T	C
23	gk613348	0	3761130	T	C
23	gk276583	0	3761139	A	G
23	gk926725	0	3761339	A	G
23	gk765550	0	3761354	A	G
23	gk276584	0	3761405	A	C
23	gk326868	0	3761406	T	C
23	gk725101	0	3761420	T	A
23	gk517062	0	3761467	T	A
23	gk908250	0	3761473	T	C
23	gk459611	0	3761584	T	C
23	gk799468	0	3761806	T	C
23	gk768303	0	3762070	T	C
23	gk822438	0	3762214	T	C
23	gk724573	0	3762215	T	C
23	gk638874	0	3762372	C	T
23	gk276585	0	3762391	A	G
23	gk276586	0	3762401	T	C
23	gk276587	0	3762547	C	G
23	gk276588	0	3762550	A	G
23	gk524184	0	3762739	A	G
23	gk720028	0	3763339	T	C
23	gk960011	0	3763526	<DEL>	A
23	gk475361	0	3763794	A	G
23	gk836064	0	3763931	T	C
23	gk779364	0	3764131	T	C
23	gk276589	0	3764229	A	G
23	gk406891	0	3764513	A	G
23	gk727629	0	3764602	A	G
23	gk596942	0	3764708	T	A
23	gk276590	0	3764710	T	C
23	gk276591	0	3764773	T	C
23	gk276592	0	3764862	A	T
23	gk739301	0	3765256	T	C
23	gk879981	0	3765279	A	G
23	gk541392	0	3765361	T	C
23	gk434270	0	3765616	T	A
23	gk677094	0	3765888	A	G
23	gk351657	0	3765893	T	C
23	gk852300	0	3766110	T	A
23	gk276593	0	3766241	G	A
23	gk276594	0	3766291	T	C
23	gk772199	0	3766388	T	C
23	gk276595	0	3766437	A	G
23	gk714994	0	3766492	T	C
23	gk373779	0	3766538	A	G
23	gk276596	0	3766589	A	G
23	gk276597	0	3766741	T	C
23	gk748462	0	3766834	G	A
23	gk748463	0	3766846	C	T
23	gk935253	0	3766989	G	A
23	gk834610	0	3767047	T	C
23	gk394491	0	3767049	C	A
23	gk829115	0	3767059	A	G
23	gk603213	0	3767103	T	C
23	gk821424	0	3767162	T	C
23	gk276598	0	3767174	A	T
23	gk747275	0	3767279	T	C
23	gk850275	0	3767335	A	T
23	gk276599	0	3767396	T	C
23	gk276600	0	3767492	A	G
23	gk415474	0	3767614	G	T
23	gk930107	0	3767828	G	T
23	gk276601	0	3768239	A	G
23	gk649421	0	3768291	T	C
23	gk745032	0	3768410	A	G
23	gk888370	0	3768435	A	G
23	gk427125	0	3768469	T	C
23	gk934870	0	3768538	A	G
23	gk600209	0	3768562	T	C
23	gk276602	0	3768733	C	T
23	gk370687	0	3768792	A	G
23	gk929492	0	3768938	T	C
23	gk876406	0	3769044	A	G
23	gk716117	0	3769143	A	G
23	gk389191	0	3769150	A	G
23	gk550003	0	3769174	G	A
23	gk383484	0	3769610	T	G
23	gk389586	0	3769644	A	G
23	gk572317	0	3769653	A	T
23	gk731863	0	3769656	A	G
23	gk869991	0	3769730	A	G
23	gk844016	0	3769852	T	C
23	gk434271	0	3770008	A	T
23	gk884168	0	3770154	A	G
23	gk276603	0	3770207	A	G
23	gk316986	0	3770210	A	G
23	gk462172	0	3770321	T	C
23	gk276604	0	3770477	A	G
23	gk878297	0	3770556	C	A
23	gk793907	0	3770582	A	G
23	gk438739	0	3770812	A	G
23	gk276605	0	3771009	A	G
23	gk760864	0	3771089	A	G
23	gk595328	0	3771279	T	C
23	gk685913	0	3771454	A	G
23	gk370163	0	3771803	A	G
23	gk276606	0	3771821	A	G
23	gk276607	0	3771898	T	A
23	gk753422	0	3771904	A	G
23	gk456926	0	3772064	C	T
23	gk778377	0	3772240	A	G
23	gk591263	0	3772245	T	C
23	gk859313	0	3772321	T	A
23	gk276608	0	3772591	T	C
23	gk801001	0	3772607	A	G
23	gk659421	0	3772623	T	C
23	gk932310	0	3772641	T	C
23	gk950990	0	3772647	A	AT
23	gk276609	0	3772766	A	C
23	gk414352	0	3772943	A	T
23	gk364089	0	3773054	A	G
23	gk674128	0	3773059	A	G
23	gk677758	0	3773173	T	C
23	gk848068	0	3773331	A	G
23	gk633652	0	3773390	A	G
23	gk605317	0	3773467	T	C
23	gk753423	0	3773621	A	T
23	gk276610	0	3773740	A	G
23	gk276611	0	3773814	T	C
23	gk534889	0	3773924	T	C
23	gk276612	0	3773990	G	A
23	gk276613	0	3774006	A	G
23	gk276614	0	3774174	A	T
23	gk276615	0	3774199	A	G
23	gk276616	0	3774238	A	G
23	gk711893	0	3774265	T	C
23	gk827657	0	3774637	T	C
23	gk390389	0	3774653	A	G
23	gk276617	0	3774780	A	G
23	gk950991	0	3774923	T	TTATG
23	gk318882	0	3774993	A	G
23	gk358829	0	3775386	A	G
23	gk579192	0	3775461	G	A
23	gk826105	0	3775590	T	C
23	gk276618	0	3775592	A	G
23	gk889504	0	3775607	T	C
23	gk438740	0	3775624	T	C
23	gk509915	0	3775673	A	G
23	gk276619	0	3775836	A	G
23	gk765979	0	3775866	A	G
23	gk872188	0	3776168	T	C
23	gk415194	0	3776244	A	G
23	gk631332	0	3776341	A	G
23	gk276620	0	3776374	T	C
23	gk276621	0	3776386	T	A
23	gk881092	0	3776496	T	C
23	gk874972	0	3776726	A	G
23	gk276622	0	3776963	A	G
23	gk744415	0	3777044	A	G
23	gk790452	0	3777148	A	G
23	gk619311	0	3777155	G	A
23	gk669295	0	3777548	T	C
23	gk872189	0	3777562	T	C
23	gk631333	0	3777573	T	C
23	gk331889	0	3777649	T	C
23	gk399931	0	3777716	A	G
23	gk624518	0	3777817	T	C
23	gk361234	0	3777916	A	G
23	gk326428	0	3778222	A	G
23	gk456360	0	3778394	A	T
23	gk474849	0	3778517	G	A
23	gk598872	0	3778545	A	G
23	gk276623	0	3778557	A	G
23	gk276624	0	3778609	A	G
23	gk508726	0	3778623	A	G
23	gk276625	0	3778684	T	C
23	gk752375	0	3778885	A	G
23	gk623127	0	3778916	A	G
23	gk759496	0	3778976	A	G
23	gk505686	0	3779037	A	G
23	gk789823	0	3779348	C	A
23	gk789824	0	3779352	C	A
23	gk791071	0	3779421	A	G
23	gk877744	0	3779478	A	G
23	gk604560	0	3779950	T	C
23	gk276626	0	3780134	T	C
23	gk807818	0	3780176	T	C
23	gk789350	0	3780329	A	G
23	gk276627	0	3780452	A	G
23	gk540973	0	3780588	T	C
23	gk813209	0	3780642	T	C
23	gk276628	0	3780646	T	C
23	gk367312	0	3780659	A	G
23	gk276629	0	3780758	T	C
23	gk962070	0	3780811	GATCCT	GTTCCTCGGTAATGTCGCGGAGTGGAACCTGAGCATCATTGAGTCTTTCAAGATGATTGAATGCGGCAGAAATGAATGGAATGCTCTTTCCAGAAAG
23	gk547768	0	3780819	A	G
23	gk323892	0	3780879	A	G
23	gk682869	0	3780954	T	C
23	gk550709	0	3781067	A	G
23	gk629223	0	3781077	A	G
23	gk950992	0	3781312	C	CA
23	gk781061	0	3781312	T	C
23	gk834097	0	3781389	C	T
23	gk768304	0	3781390	T	C
23	gk727630	0	3781449	A	G
23	gk725705	0	3781484	T	C
23	gk666816	0	3781507	T	C
23	gk479077	0	3781607	T	C
23	gk746101	0	3781797	A	T
23	gk721793	0	3782076	A	G
23	gk592324	0	3782256	A	T
23	gk647884	0	3782285	A	G
23	gk408830	0	3782343	T	C
23	gk844446	0	3782392	C	T
23	gk594730	0	3782393	A	C
23	gk276631	0	3782394	T	A
23	gk534434	0	3782546	T	C
23	gk276632	0	3782600	A	G
23	gk384523	0	3782672	A	G
23	gk408831	0	3782844	T	A
23	gk276633	0	3783008	A	G
23	gk276634	0	3783541	C	A
23	gk434518	0	3783650	C	T
23	gk721794	0	3783655	A	G
23	gk792613	0	3783680	T	C
23	gk927213	0	3783848	A	G
23	gk691524	0	3783903	T	C
23	gk711447	0	3783923	T	C
23	gk366181	0	3783926	T	C
23	gk276635	0	3784124	A	C
23	gk276636	0	3784155	T	C
23	gk276637	0	3784239	A	G
23	gk922696	0	3784325	G	A
23	gk637558	0	3784458	T	C
23	gk811142	0	3784547	T	C
23	gk809408	0	3784665	T	C
23	gk680408	0	3784747	T	C
23	gk784985	0	3785065	A	T
23	gk715569	0	3785066	T	C
23	gk600210	0	3785117	T	C
23	gk355032	0	3785499	T	C
23	gk546863	0	3785521	T	C
23	gk760315	0	3785550	T	C
23	gk898399	0	3785722	G	A
23	gk276638	0	3785802	A	G
23	gk543388	0	3785809	A	G
23	gk276639	0	3785833	A	T
23	gk906448	0	3785962	T	C
23	gk619835	0	3786260	A	G
23	gk677095	0	3786446	A	G
23	gk523070	0	3786476	A	G
23	gk641106	0	3786588	C	T
23	gk786333	0	3786857	A	G
23	gk432117	0	3786896	C	A
23	gk794361	0	3787006	T	C
23	gk691525	0	3787039	T	C
23	gk494934	0	3787305	T	C
23	gk319726	0	3787369	T	C
23	gk534890	0	3787391	T	C
23	gk859723	0	3787472	T	C
23	gk777735	0	3787477	C	A
23	gk346282	0	3787554	T	C
23	gk562665	0	3787602	A	G
23	gk478691	0	3787620	C	A
23	gk276640	0	3787728	T	C
23	gk957394	0	3787941	T	A
23	gk497824	0	3787976	A	G
23	gk276641	0	3788051	T	C
23	gk936965	0	3788118	A	G
23	gk792614	0	3788175	T	C
23	gk350318	0	3788202	T	C
23	gk741126	0	3788241	T	C
23	gk699713	0	3788499	T	A
23	gk564283	0	3788543	A	G
23	gk276642	0	3788578	A	G
23	gk913214	0	3788613	A	G
23	gk276643	0	3788705	T	C
23	gk276644	0	3788708	T	C
23	gk550710	0	3788794	A	G
23	gk564807	0	3788841	C	T
23	gk608147	0	3788891	T	C
23	gk950993	0	3789408	A	ACATTAAT
23	gk276645	0	3789551	A	G
23	gk430564	0	3789913	G	A
23	gk692686	0	3789946	T	A
23	gk588340	0	3790031	A	G
23	gk276646	0	3790193	T	C
23	gk276647	0	3790454	A	G
23	gk276648	0	3790455	A	G
23	gk801710	0	3790537	G	A
23	gk515136	0	3790728	A	G
23	gk860721	0	3790768	A	G
23	gk693945	0	3790847	T	C
23	gk276649	0	3790935	A	G
23	gk933431	0	3791129	A	G
23	gk460117	0	3791227	T	C
23	gk684145	0	3791292	A	G
23	gk852301	0	3791496	T	C
23	gk573044	0	3791552	T	C
23	gk514731	0	3791564	A	T
23	gk276650	0	3791575	A	G
23	gk624904	0	3791880	T	C
23	gk749201	0	3791893	T	A
23	gk276651	0	3791947	T	C
23	gk276652	0	3792079	T	C
23	gk950994	0	3792108	T	TGG
23	gk276653	0	3792227	T	C
23	gk318381	0	3792251	T	G
23	gk276654	0	3792284	T	A
23	gk318382	0	3792300	T	C
23	gk893015	0	3792375	A	T
23	gk668609	0	3792491	A	G
23	gk276655	0	3792893	T	C
23	gk746102	0	3792954	T	C
23	gk773072	0	3793074	A	G
23	gk876407	0	3793474	A	G
23	gk434272	0	3793541	A	G
23	gk276656	0	3793611	T	C
23	gk276657	0	3793690	G	T
23	gk431424	0	3793700	A	G
23	gk276658	0	3793738	T	C
23	gk627953	0	3793975	T	C
23	gk276659	0	3794008	A	G
23	gk503038	0	3794033	T	C
23	gk729221	0	3794042	G	A
23	gk487792	0	3794074	T	C
23	gk776736	0	3794203	A	G
23	gk918011	0	3794287	T	A
23	gk276660	0	3794298	T	C
23	gk276661	0	3794345	A	G
23	gk384753	0	3794425	T	C
23	gk550004	0	3794437	T	C
23	gk903348	0	3794438	T	C
23	gk535304	0	3794522	T	C
23	gk808345	0	3794537	T	C
23	gk853183	0	3794562	T	C
23	gk276662	0	3795063	T	C
23	gk747276	0	3795078	T	C
23	gk922697	0	3795207	T	C
23	gk683332	0	3795272	A	G
23	gk712893	0	3795337	A	G
23	gk744416	0	3795356	A	G
23	gk276663	0	3795544	A	G
23	gk816508	0	3795618	A	G
23	gk951001	0	3795774	AC	A
23	gk276664	0	3795776	T	C
23	gk276665	0	3795837	A	G
23	gk583262	0	3795864	T	C
23	gk788201	0	3795986	T	A
23	gk709641	0	3796283	A	T
23	gk815120	0	3796298	T	G
23	gk406409	0	3796357	T	A
23	gk852668	0	3796506	T	C
23	gk451231	0	3796671	T	C
23	gk796366	0	3796861	T	C
23	gk276666	0	3796961	T	C
23	gk377544	0	3797434	T	C
23	gk276667	0	3797434	A	C
23	gk524185	0	3797554	A	G
23	gk431828	0	3797581	A	G
23	gk744417	0	3797754	A	G
23	gk276668	0	3797784	T	C
23	gk276669	0	3798005	A	G
23	gk872190	0	3798017	A	G
23	gk535934	0	3798745	A	G
23	gk276670	0	3799006	A	G
23	gk490296	0	3799255	T	C
23	gk927214	0	3799599	T	C
23	gk723914	0	3799748	A	T
23	gk276671	0	3799751	A	G
23	gk564284	0	3799853	A	G
23	gk837244	0	3800025	T	C
23	gk276672	0	3800145	C	A
23	gk683333	0	3800293	A	G
23	gk605974	0	3800297	T	C
23	gk733284	0	3800345	A	G
23	gk276673	0	3800444	T	C
23	gk744418	0	3800483	A	G
23	gk898840	0	3800503	A	G
23	gk919980	0	3800834	A	G
23	gk336794	0	3800903	A	G
23	gk520699	0	3801189	T	C
23	gk463727	0	3801372	A	G
23	gk650042	0	3801387	C	A
23	gk276674	0	3801639	C	T
23	gk276675	0	3801984	T	C
23	gk276676	0	3802086	A	G
23	gk771248	0	3802140	C	T
23	gk276677	0	3802434	T	C
23	gk723079	0	3802505	A	G
23	gk502391	0	3802635	A	G
23	gk791072	0	3802639	A	G
23	gk276678	0	3802868	A	G
23	gk951002	0	3802905	GA	G
23	gk415820	0	3803073	T	C
23	gk434273	0	3803491	A	G
23	gk960808	0	3803819	AAAATAACAC	A
23	gk431425	0	3803940	C	A
23	gk766816	0	3804019	T	C
23	gk690568	0	3804235	A	G
23	gk276679	0	3804476	A	G
23	gk421200	0	3804575	C	T
23	gk449179	0	3804791	T	A
23	gk365531	0	3804807	T	C
23	gk822439	0	3804905	T	C
23	gk779815	0	3804984	A	G
23	gk574644	0	3805298	A	G
23	gk779816	0	3805418	C	G
23	gk661564	0	3805470	A	G
23	gk759497	0	3805618	A	G
23	gk487187	0	3805930	T	C
23	gk702180	0	3806025	T	C
23	gk368261	0	3806054	T	C
23	gk951003	0	3806100	C	CCTT
23	gk313975	0	3806208	T	C
23	gk702181	0	3806266	C	G
23	gk706230	0	3806299	T	A
23	gk276680	0	3806434	T	C
23	gk276681	0	3806554	C	T
23	gk663655	0	3806639	T	C
23	gk276682	0	3806723	T	C
23	gk527921	0	3806755	A	G
23	gk276683	0	3806868	C	T
23	gk276684	0	3807030	T	C
23	gk460691	0	3807130	A	G
23	gk316098	0	3807257	T	C
23	gk478202	0	3807276	T	C
23	gk621586	0	3807316	T	C
23	gk882757	0	3807319	T	C
23	gk714422	0	3807445	T	C
23	gk825057	0	3807604	A	G
23	gk643026	0	3807701	G	A
23	gk276685	0	3807704	A	G
23	gk493895	0	3807916	A	T
23	gk564808	0	3807953	T	C
23	gk851824	0	3807954	T	C
23	gk431426	0	3808022	T	C
23	gk951004	0	3808262	CTAA	C
23	gk962287	0	3808262	CTAAGA	CCG
23	gk633653	0	3808263	G	C
23	gk633654	0	3808264	A	G
23	gk276686	0	3808356	T	C
23	gk844447	0	3808361	A	G
23	gk608148	0	3808389	T	C
23	gk457464	0	3808621	A	T
23	gk657022	0	3808835	T	C
23	gk276687	0	3809040	T	C
23	gk912021	0	3809069	A	G
23	gk602348	0	3809151	T	C
23	gk470587	0	3809241	T	C
23	gk276688	0	3809345	A	G
23	gk574214	0	3809601	A	G
23	gk311807	0	3809604	T	C
23	gk512918	0	3809656	T	C
23	gk680081	0	3809661	T	C
23	gk394492	0	3809690	A	G
23	gk600211	0	3809694	T	C
23	gk927215	0	3809751	A	G
23	gk842619	0	3809814	G	T
23	gk416983	0	3810048	A	C
23	gk334851	0	3810244	T	C
23	gk316520	0	3810379	A	G
23	gk276689	0	3810494	A	G
23	gk317832	0	3810539	A	G
23	gk447125	0	3810557	T	C
23	gk663656	0	3810657	T	C
23	gk777736	0	3810734	A	G
23	gk276690	0	3810746	T	C
23	gk722453	0	3810747	T	C
23	gk312504	0	3810830	A	G
23	gk873266	0	3810906	T	C
23	gk650043	0	3810913	A	G
23	gk772200	0	3811098	T	C
23	gk649422	0	3811313	T	A
23	gk341249	0	3811409	T	C
23	gk399133	0	3811465	A	G
23	gk276691	0	3811471	T	C
23	gk608149	0	3811547	T	C
23	gk672159	0	3811637	T	C
23	gk276692	0	3811682	T	C
23	gk488935	0	3811813	T	C
23	gk814341	0	3811920	A	G
23	gk493346	0	3812361	A	G
23	gk600212	0	3812376	T	C
23	gk276693	0	3812399	T	C
23	gk358064	0	3812442	A	G
23	gk276694	0	3812446	A	G
23	gk791470	0	3812459	A	G
23	gk757152	0	3812463	T	C
23	gk330742	0	3812470	C	T
23	gk276695	0	3812565	A	G
23	gk330743	0	3812585	A	G
23	gk626780	0	3812586	T	C
23	gk276696	0	3812649	T	C
23	gk626781	0	3812760	T	C
23	gk447126	0	3812772	T	C
23	gk276697	0	3812818	T	C
23	gk561485	0	3812844	A	G
23	gk809968	0	3812865	A	G
23	gk820763	0	3812868	T	C
23	gk345241	0	3812869	T	C
23	gk491701	0	3812907	A	G
23	gk831086	0	3812913	A	G
23	gk801002	0	3813015	A	G
23	gk276698	0	3813085	T	C
23	gk644502	0	3813190	T	C
23	gk276699	0	3813318	T	C
23	gk905150	0	3813327	A	G
23	gk499168	0	3813570	A	G
23	gk910311	0	3813774	A	G
23	gk730470	0	3813790	T	C
23	gk878883	0	3813918	A	T
23	gk631934	0	3813953	T	C
23	gk276700	0	3814072	A	G
23	gk875454	0	3814500	A	G
23	gk276701	0	3814542	A	T
23	gk871151	0	3814631	A	G
23	gk276702	0	3814642	T	C
23	gk585487	0	3814722	A	G
23	gk764257	0	3814757	A	T
23	gk276703	0	3814987	T	C
23	gk829858	0	3815024	A	G
23	gk795003	0	3815081	G	A
23	gk889881	0	3815156	A	G
23	gk475362	0	3815247	A	G
23	gk734602	0	3815255	T	C
23	gk390390	0	3815273	A	G
23	gk276704	0	3815296	T	C
23	gk276705	0	3815316	A	G
23	gk865669	0	3815339	A	G
23	gk662991	0	3815522	T	C
23	gk768818	0	3815529	A	T
23	gk276706	0	3815540	A	G
23	gk276707	0	3815573	A	G
23	gk860264	0	3815644	A	G
23	gk526146	0	3815701	A	G
23	gk757732	0	3815908	T	A
23	gk312081	0	3816048	A	G
23	gk437401	0	3816288	A	G
23	gk402658	0	3816315	T	C
23	gk543389	0	3816482	A	G
23	gk276708	0	3816503	T	C
23	gk583263	0	3816558	T	C
23	gk729222	0	3816629	T	C
23	gk276709	0	3816772	A	G
23	gk276710	0	3816949	A	G
23	gk729223	0	3817066	A	T
23	gk774217	0	3817154	A	G
23	gk276711	0	3817422	A	G
23	gk276712	0	3817451	A	G
23	gk587691	0	3817537	G	A
23	gk555923	0	3817808	T	C
23	gk276713	0	3817873	G	C
23	gk318883	0	3818084	A	G
23	gk655517	0	3818153	T	A
23	gk670989	0	3818201	A	G
23	gk852302	0	3818381	T	C
23	gk276714	0	3818416	A	G
23	gk792615	0	3818512	T	C
23	gk655518	0	3818536	A	G
23	gk776737	0	3818573	A	G
23	gk928747	0	3818637	A	T
23	gk563224	0	3818704	T	C
23	gk400484	0	3818729	T	C
23	gk784356	0	3818878	A	G
23	gk276715	0	3819570	G	A
23	gk813210	0	3819604	T	C
23	gk276716	0	3819638	T	C
23	gk457465	0	3819839	C	A
23	gk276717	0	3819976	G	T
23	gk276718	0	3820144	A	G
23	gk869325	0	3820258	T	C
23	gk678157	0	3820321	T	C
23	gk475874	0	3820427	A	T
23	gk276719	0	3820488	A	G
23	gk276720	0	3820517	A	G
23	gk587088	0	3820917	C	A
23	gk848069	0	3821098	A	G
23	gk951005	0	3821271	GAA	G
23	gk608943	0	3821304	A	G
23	gk276721	0	3821600	T	C
23	gk794362	0	3821754	T	C
23	gk483652	0	3821778	G	C
23	gk276722	0	3821780	T	C
23	gk678799	0	3821926	A	G
23	gk276723	0	3821950	T	C
23	gk331890	0	3822057	T	C
23	gk276724	0	3822110	T	C
23	gk544796	0	3822149	A	G
23	gk276725	0	3822247	T	C
23	gk276726	0	3822342	T	C
23	gk276727	0	3822444	A	G
23	gk276728	0	3822594	A	G
23	gk886864	0	3822613	T	C
23	gk276729	0	3822915	T	A
23	gk633655	0	3822970	T	A
23	gk691526	0	3823139	T	A
23	gk809409	0	3823174	T	C
23	gk865047	0	3823213	T	C
23	gk849107	0	3823237	T	A
23	gk276730	0	3823264	A	G
23	gk276731	0	3823265	T	C
23	gk918012	0	3823625	T	C
23	gk915394	0	3823647	A	G
23	gk793273	0	3823680	T	C
23	gk276732	0	3823777	T	C
23	gk276733	0	3823863	T	C
23	gk412273	0	3823875	T	C
23	gk573045	0	3823883	G	A
23	gk818350	0	3823970	T	A
23	gk500818	0	3824050	G	A
23	gk816509	0	3824053	A	T
23	gk276734	0	3824098	T	C
23	gk276735	0	3824181	A	G
23	gk388312	0	3824221	A	G
23	gk655519	0	3824417	A	G
23	gk845148	0	3824425	A	G
23	gk276736	0	3824444	T	C
23	gk346283	0	3824549	T	C
23	gk792088	0	3824612	T	C
23	gk396057	0	3824929	A	G
23	gk276737	0	3824984	T	C
23	gk759498	0	3825014	A	T
23	gk678800	0	3825094	A	G
23	gk276738	0	3825143	T	C
23	gk276739	0	3825209	T	A
23	gk388853	0	3825213	T	C
23	gk342546	0	3825347	T	C
23	gk468507	0	3825407	A	G
23	gk324796	0	3825417	A	C
23	gk276740	0	3825447	A	G
23	gk959975	0	3825467	CTGTAGAGAAA	C
23	gk276741	0	3825709	A	G
23	gk844448	0	3825714	A	G
23	gk389587	0	3825803	A	G
23	gk437914	0	3825961	A	T
23	gk894936	0	3825980	A	G
23	gk276742	0	3826109	T	C
23	gk366182	0	3826191	T	C
23	gk727007	0	3826228	T	C
23	gk619836	0	3826665	A	T
23	gk276743	0	3826698	T	C
23	gk473331	0	3826757	T	A
23	gk629224	0	3826786	A	G
23	gk759499	0	3826796	T	C
23	gk276744	0	3827165	A	G
23	gk326429	0	3827306	A	G
23	gk352161	0	3827314	A	G
23	gk276745	0	3827329	A	G
23	gk352984	0	3827332	T	C
23	gk839057	0	3827496	A	G
23	gk951006	0	3827522	A	AT
23	gk706231	0	3827554	C	G
23	gk858261	0	3827615	A	G
23	gk706232	0	3827706	A	G
23	gk361235	0	3827841	A	G
23	gk706233	0	3827894	A	G
23	gk951008	0	3828116	G	GA
23	gk657555	0	3828157	A	G
23	gk276746	0	3828170	T	C
23	gk276747	0	3828251	A	G
23	gk951009	0	3828259	C	CA
23	gk371297	0	3828272	A	G
23	gk427892	0	3828280	A	G
23	gk312958	0	3828308	A	G
23	gk339018	0	3828465	A	G
23	gk276748	0	3828480	A	G
23	gk276749	0	3828580	A	G
23	gk674877	0	3828602	A	G
23	gk446186	0	3828620	A	G
23	gk276750	0	3828651	A	G
23	gk530875	0	3828703	T	G
23	gk432505	0	3828715	A	G
23	gk685914	0	3828803	G	T
23	gk339019	0	3828908	G	A
23	gk339020	0	3829207	A	G
23	gk333435	0	3829348	A	G
23	gk803907	0	3829535	A	G
23	gk668610	0	3829539	A	G
23	gk926089	0	3829655	A	C
23	gk790453	0	3829681	A	G
23	gk841410	0	3829725	C	T
23	gk926090	0	3829913	A	G
23	gk276751	0	3830251	T	C
23	gk276752	0	3830344	T	C
23	gk276753	0	3830349	A	G
23	gk276754	0	3830362	T	C
23	gk276755	0	3830369	T	C
23	gk276756	0	3830490	A	T
23	gk638875	0	3830573	A	G
23	gk394233	0	3830600	A	G
23	gk884169	0	3830659	A	G
23	gk329219	0	3830670	T	C
23	gk557391	0	3830758	A	G
23	gk884597	0	3830788	A	G
23	gk884170	0	3830872	A	G
23	gk276757	0	3830948	T	C
23	gk553999	0	3831066	T	C
23	gk905786	0	3831109	T	C
23	gk276758	0	3831198	A	G
23	gk801003	0	3831332	A	G
23	gk276759	0	3831482	T	C
23	gk951010	0	3831542	C	CA
23	gk884598	0	3831653	A	G
23	gk913859	0	3831702	A	G
23	gk276760	0	3831735	T	C
23	gk470064	0	3831962	A	G
23	gk905787	0	3832189	T	C
23	gk276761	0	3832194	T	C
23	gk679396	0	3832205	T	C
23	gk467952	0	3832227	A	G
23	gk594731	0	3832246	T	C
23	gk884599	0	3832259	A	G
23	gk489843	0	3832333	A	G
23	gk276762	0	3832484	T	C
23	gk760316	0	3832544	A	G
23	gk276763	0	3832648	T	C
23	gk334030	0	3832652	T	C
23	gk679397	0	3832686	T	C
23	gk344288	0	3832723	T	C
23	gk931811	0	3832952	A	G
23	gk611317	0	3832959	G	A
23	gk524186	0	3833083	A	G
23	gk898841	0	3833100	A	G
23	gk727631	0	3833119	A	G
23	gk786892	0	3833123	T	C
23	gk361236	0	3833248	A	G
23	gk801711	0	3833386	T	C
23	gk437915	0	3833416	G	A
23	gk842620	0	3833474	A	G
23	gk276764	0	3833524	G	A
23	gk276765	0	3833556	A	G
23	gk683687	0	3833577	A	C
23	gk466338	0	3833581	A	G
23	gk817693	0	3833802	T	A
23	gk918013	0	3833836	T	C
23	gk591912	0	3833854	A	G
23	gk794363	0	3833889	G	A
23	gk501805	0	3833904	T	G
23	gk431829	0	3834014	C	T
23	gk596943	0	3834118	T	C
23	gk692687	0	3834124	T	C
23	gk784357	0	3834453	A	G
23	gk474850	0	3834540	T	C
23	gk646931	0	3834931	T	C
23	gk623128	0	3834932	A	G
23	gk687355	0	3835129	T	C
23	gk655115	0	3835226	C	T
23	gk643977	0	3835279	A	G
23	gk791073	0	3835412	A	G
23	gk276766	0	3835441	G	T
23	gk535305	0	3835469	T	C
23	gk757153	0	3835612	T	C
23	gk539070	0	3835899	A	G
23	gk732618	0	3835900	A	G
23	gk781513	0	3835963	A	T
23	gk646932	0	3835971	G	A
23	gk276767	0	3836028	A	G
23	gk861839	0	3836039	C	T
23	gk684146	0	3836063	A	G
23	gk276768	0	3836150	A	T
23	gk873710	0	3836185	A	G
23	gk467953	0	3836186	A	G
23	gk276769	0	3836262	A	G
23	gk276770	0	3836377	T	C
23	gk390391	0	3836995	A	G
23	gk938287	0	3837159	T	C
23	gk509198	0	3837439	A	G
23	gk930108	0	3837490	A	G
23	gk881093	0	3837558	A	G
23	gk763450	0	3837582	T	C
23	gk731134	0	3837596	A	G
23	gk276771	0	3837751	A	G
23	gk560879	0	3837829	T	C
23	gk951011	0	3837833	AGT	A
23	gk547191	0	3837865	T	C
23	gk609952	0	3837914	G	A
23	gk594732	0	3837937	A	G
23	gk276772	0	3837951	T	C
23	gk400485	0	3837983	T	C
23	gk547192	0	3838058	A	T
23	gk379779	0	3838071	A	G
23	gk417350	0	3838193	A	T
23	gk276773	0	3838355	T	C
23	gk276774	0	3838392	T	C
23	gk853184	0	3838470	T	C
23	gk676637	0	3838492	G	A
23	gk276775	0	3838495	T	C
23	gk276776	0	3838831	C	T
23	gk355418	0	3838868	A	G
23	gk391830	0	3838886	G	A
23	gk775634	0	3838920	T	C
23	gk391831	0	3838975	T	C
23	gk320524	0	3839064	T	C
23	gk667929	0	3839208	A	G
23	gk276777	0	3839264	T	C
23	gk793274	0	3839272	T	C
23	gk512456	0	3839371	T	C
23	gk723080	0	3839376	A	G
23	gk276778	0	3839413	T	C
23	gk484708	0	3839416	T	C
23	gk276779	0	3839482	A	T
23	gk779817	0	3839678	A	G
23	gk828688	0	3839698	G	A
23	gk686908	0	3840131	T	C
23	gk439988	0	3840225	G	A
23	gk836065	0	3840258	T	C
23	gk934477	0	3840270	A	G
23	gk276780	0	3840332	A	G
23	gk867004	0	3840515	A	G
23	gk368975	0	3840651	T	C
23	gk682870	0	3840731	T	C
23	gk793275	0	3840752	C	T
23	gk276781	0	3840776	A	G
23	gk955161	0	3840862	A	G
23	gk528939	0	3840937	A	G
23	gk716118	0	3841087	A	G
23	gk456361	0	3841101	T	C
23	gk321391	0	3841304	A	G
23	gk893584	0	3841491	T	A
23	gk826106	0	3841495	T	C
23	gk276782	0	3841590	C	T
23	gk667331	0	3841708	A	G
23	gk682871	0	3841861	T	C
23	gk820764	0	3841988	T	C
23	gk711894	0	3842003	T	C
23	gk705664	0	3842129	T	C
23	gk817127	0	3842132	T	C
23	gk768305	0	3842203	T	C
23	gk786893	0	3842260	T	C
23	gk580278	0	3842315	T	C
23	gk642478	0	3842401	A	G
23	gk925110	0	3842478	A	G
23	gk343792	0	3842507	T	C
23	gk542779	0	3843194	C	A
23	gk707445	0	3843282	T	C
23	gk571095	0	3843424	T	C
23	gk499674	0	3843591	T	C
23	gk918726	0	3843696	T	C
23	gk646457	0	3843781	A	G
23	gk626323	0	3843788	T	C
23	gk325410	0	3843929	A	G
23	gk805886	0	3843978	A	G
23	gk358065	0	3844157	A	G
23	gk636581	0	3844310	C	T
23	gk778838	0	3844469	T	C
23	gk276783	0	3844637	T	C
23	gk533008	0	3844885	T	C
23	gk276784	0	3844993	T	C
23	gk655520	0	3845169	A	G
23	gk276785	0	3845403	A	G
23	gk276786	0	3845452	C	T
23	gk683688	0	3845530	T	C
23	gk427126	0	3845612	C	T
23	gk388854	0	3845731	T	C
23	gk784358	0	3845915	A	G
23	gk682315	0	3845949	T	C
23	gk346821	0	3846899	T	A
23	gk276787	0	3847404	T	C
23	gk328946	0	3847995	A	G
23	gk394234	0	3848002	A	G
23	gk345927	0	3848016	A	G
23	gk643978	0	3848026	A	G
23	gk276788	0	3848050	G	A
23	gk329775	0	3848065	T	C
23	gk398057	0	3848122	T	C
23	gk890791	0	3848177	T	C
23	gk276789	0	3848366	A	G
23	gk528940	0	3848377	A	G
23	gk276790	0	3848482	T	C
23	gk276791	0	3848903	A	G
23	gk494935	0	3849038	T	C
23	gk571096	0	3849236	T	C
23	gk432948	0	3849457	C	T
23	gk773382	0	3849573	C	T
23	gk773383	0	3849580	G	T
23	gk773384	0	3849599	A	G
23	gk276792	0	3849644	T	C
23	gk391832	0	3849761	T	C
23	gk829859	0	3849774	A	G
23	gk527922	0	3849804	A	G
23	gk762944	0	3849817	G	A
23	gk954552	0	3849896	T	C
23	gk569151	0	3849968	A	T
23	gk276793	0	3850244	A	G
23	gk463728	0	3850250	T	C
23	gk658932	0	3850560	A	G
23	gk331891	0	3850569	T	C
23	gk360397	0	3850583	T	C
23	gk836622	0	3850617	A	G
23	gk578667	0	3850622	T	C
23	gk276794	0	3850706	T	C
23	gk801004	0	3850871	A	G
23	gk276795	0	3850949	A	G
23	gk841941	0	3850952	A	G
23	gk706691	0	3851055	T	C
23	gk467954	0	3851070	A	T
23	gk449376	0	3851467	T	C
23	gk445548	0	3851602	A	T
23	gk276796	0	3851825	A	G
23	gk389971	0	3851838	A	G
23	gk354023	0	3851990	T	C
23	gk416984	0	3851991	G	T
23	gk416985	0	3852003	A	T
23	gk640748	0	3852031	A	T
23	gk905788	0	3852066	A	T
23	gk355033	0	3852068	T	C
23	gk833119	0	3852075	A	T
23	gk737436	0	3852096	T	C
23	gk484709	0	3852326	T	C
23	gk452581	0	3852336	T	C
23	gk541980	0	3852385	A	G
23	gk739302	0	3852459	A	G
23	gk595792	0	3852573	T	C
23	gk410358	0	3852660	A	G
23	gk403693	0	3852787	A	G
23	gk483206	0	3852887	A	G
23	gk495632	0	3853001	A	G
23	gk337290	0	3853268	T	C
23	gk748464	0	3853277	A	G
23	gk276797	0	3853293	T	C
23	gk902332	0	3853404	A	G
23	gk394749	0	3853406	A	G
23	gk358066	0	3853410	A	G
23	gk276798	0	3853809	A	G
23	gk751681	0	3854064	A	G
23	gk892051	0	3854243	A	C
23	gk341909	0	3854296	A	G
23	gk956257	0	3854357	A	G
23	gk681938	0	3854358	A	G
23	gk276799	0	3854382	A	G
23	gk500053	0	3854448	A	T
23	gk675513	0	3854473	G	A
23	gk429888	0	3854564	A	G
23	gk276800	0	3854658	A	T
23	gk951012	0	3854812	AT	A
23	gk317045	0	3854817	A	G
23	gk831087	0	3854864	A	G
23	gk276801	0	3855382	A	G
23	gk369621	0	3855440	C	T
23	gk276802	0	3855771	A	G
23	gk276803	0	3855883	T	C
23	gk825539	0	3855956	A	G
23	gk276804	0	3856011	T	C
23	gk831783	0	3856200	T	C
23	gk448750	0	3856220	G	A
23	gk322747	0	3856251	T	C
23	gk390959	0	3856258	A	G
23	gk276805	0	3856451	A	G
23	gk276806	0	3856459	A	G
23	gk276807	0	3856475	A	G
23	gk339880	0	3856970	A	G
23	gk677096	0	3857149	C	T
23	gk399932	0	3857156	T	A
23	gk316920	0	3857175	T	C
23	gk334031	0	3857191	A	G
23	gk951013	0	3857441	TA	T
23	gk586223	0	3857525	A	G
23	gk276808	0	3857638	T	C
23	gk349680	0	3857691	T	C
23	gk865670	0	3857717	A	G
23	gk616917	0	3857765	A	G
23	gk868288	0	3857864	T	C
23	gk655521	0	3858056	A	G
23	gk701504	0	3858374	T	C
23	gk276809	0	3858438	A	G
23	gk276810	0	3858486	A	G
23	gk417700	0	3858494	C	T
23	gk677759	0	3858779	A	G
23	gk864214	0	3858833	A	T
23	gk276811	0	3858943	A	G
23	gk864215	0	3859068	A	G
23	gk497825	0	3859089	A	G
23	gk695026	0	3859250	T	C
23	gk276812	0	3859251	T	C
23	gk896384	0	3859312	A	G
23	gk619837	0	3859395	A	G
23	gk637559	0	3859659	T	C
23	gk951014	0	3859672	TG	T
23	gk690569	0	3859678	A	G
23	gk276813	0	3859730	T	C
23	gk632353	0	3859750	T	C
23	gk589064	0	3859878	T	C
23	gk493347	0	3860025	A	G
23	gk276814	0	3860058	A	T
23	gk329776	0	3860066	A	T
23	gk493896	0	3860262	C	T
23	gk887937	0	3860371	C	A
23	gk764258	0	3860403	C	A
23	gk841411	0	3860455	T	C
23	gk276815	0	3860559	C	T
23	gk276816	0	3860602	T	C
23	gk340782	0	3860794	T	C
23	gk362510	0	3860889	T	A
23	gk276817	0	3860923	T	C
23	gk652972	0	3861192	A	G
23	gk276818	0	3861280	G	A
23	gk910931	0	3861557	T	C
23	gk571680	0	3861798	A	G
23	gk534891	0	3862055	T	C
23	gk397759	0	3862061	A	G
23	gk801005	0	3862321	C	T
23	gk492380	0	3862327	T	C
23	gk276819	0	3862458	T	C
23	gk361237	0	3862538	A	G
23	gk698945	0	3862680	C	A
23	gk698946	0	3862687	G	T
23	gk276820	0	3862761	A	G
23	gk707446	0	3862797	T	C
23	gk587692	0	3862842	A	G
23	gk276821	0	3863069	T	C
23	gk495633	0	3863078	A	T
23	gk276822	0	3863196	T	C
23	gk276823	0	3863516	A	G
23	gk921106	0	3863538	T	C
23	gk775635	0	3863540	T	C
23	gk881094	0	3863559	A	G
23	gk276824	0	3863631	A	T
23	gk544056	0	3863667	A	T
23	gk871152	0	3863732	A	G
23	gk877745	0	3863830	A	G
23	gk276825	0	3863865	A	G
23	gk687356	0	3863949	T	C
23	gk600890	0	3864226	T	C
23	gk276826	0	3864241	T	C
23	gk799469	0	3864281	T	C
23	gk605318	0	3864374	T	C
23	gk276827	0	3864430	T	C
23	gk959128	0	3864526	T	A
23	gk276828	0	3864947	T	C
23	gk872191	0	3865306	G	A
23	gk467955	0	3865373	A	G
23	gk343196	0	3865417	T	C
23	gk276829	0	3865429	T	C
23	gk276830	0	3865441	T	C
23	gk276831	0	3865518	A	G
23	gk276832	0	3865700	A	G
23	gk433627	0	3865754	C	T
23	gk612675	0	3865778	A	G
23	gk492381	0	3865900	T	C
23	gk926091	0	3866003	T	C
23	gk401901	0	3866077	A	G
23	gk352985	0	3866158	T	C
23	gk569152	0	3866272	T	C
23	gk276833	0	3866328	A	G
23	gk951015	0	3866504	G	GT
23	gk276834	0	3866545	T	C
23	gk525499	0	3866710	A	G
23	gk276835	0	3866794	T	C
23	gk815121	0	3866814	T	C
23	gk535935	0	3866927	T	C
23	gk276836	0	3867158	T	C
23	gk580923	0	3867469	A	T
23	gk686388	0	3867672	A	G
23	gk954553	0	3867708	A	G
23	gk276837	0	3867734	T	C
23	gk276838	0	3867740	T	C
23	gk422548	0	3867864	A	G
23	gk645868	0	3868176	G	A
23	gk705665	0	3868397	T	C
23	gk403694	0	3868409	T	C
23	gk380069	0	3868840	T	C
23	gk276839	0	3869034	T	C
23	gk541393	0	3869071	C	T
23	gk276840	0	3869142	A	G
23	gk673623	0	3869168	T	C
23	gk833650	0	3869233	G	A
23	gk495634	0	3869512	T	C
23	gk276841	0	3869725	A	G
23	gk331892	0	3869871	T	C
23	gk820309	0	3869897	A	G
23	gk584708	0	3869928	T	C
23	gk276842	0	3869943	A	G
23	gk608944	0	3869952	A	T
23	gk532421	0	3869970	A	G
23	gk352986	0	3870173	T	C
23	gk276843	0	3870211	T	C
23	gk787521	0	3870381	T	A
23	gk590692	0	3870384	T	C
23	gk556870	0	3870455	G	T
23	gk394235	0	3870667	A	G
23	gk658666	0	3870716	T	C
23	gk532422	0	3870737	A	G
23	gk276844	0	3870831	A	G
23	gk685303	0	3870857	A	G
23	gk276845	0	3870881	A	G
23	gk663657	0	3870994	T	C
23	gk341250	0	3871184	T	C
23	gk396058	0	3871314	A	G
23	gk532423	0	3871417	A	G
23	gk429889	0	3871492	T	A
23	gk695027	0	3871629	T	C
23	gk678801	0	3871663	A	G
23	gk648345	0	3871915	A	G
23	gk733923	0	3871964	A	G
23	gk276846	0	3872149	T	C
23	gk534435	0	3872196	T	A
23	gk418401	0	3872263	T	C
23	gk631935	0	3872336	T	C
23	gk594072	0	3872383	A	G
23	gk696486	0	3872438	T	C
23	gk350892	0	3872652	A	G
23	gk451609	0	3872966	A	G
23	gk319286	0	3873088	A	G
23	gk276847	0	3873105	A	G
23	gk333436	0	3873267	A	G
23	gk677097	0	3873315	A	G
23	gk820765	0	3873691	A	T
23	gk276848	0	3873979	A	G
23	gk276849	0	3874068	T	C
23	gk809410	0	3874517	T	C
23	gk608150	0	3874613	T	C
23	gk276850	0	3874687	T	C
23	gk276851	0	3874828	A	G
23	gk916701	0	3874845	T	C
23	gk344289	0	3875010	T	C
23	gk276852	0	3875188	A	G
23	gk595793	0	3875624	T	C
23	gk789825	0	3875667	A	G
23	gk755674	0	3875733	T	C
23	gk956841	0	3875809	T	C
23	gk276853	0	3875829	T	C
23	gk547769	0	3875849	A	G
23	gk493897	0	3875870	A	G
23	gk916702	0	3875907	T	C
23	gk334392	0	3875918	A	G
23	gk276854	0	3876022	A	G
23	gk748465	0	3876193	A	G
23	gk586744	0	3876226	C	A
23	gk576330	0	3876277	A	G
23	gk904672	0	3876434	A	G
23	gk892052	0	3876501	A	G
23	gk487793	0	3876526	T	C
23	gk672720	0	3876542	A	G
23	gk520166	0	3876635	A	G
23	gk276855	0	3876678	A	G
23	gk678158	0	3876857	T	C
23	gk653953	0	3876863	A	C
23	gk388855	0	3876964	T	C
23	gk494297	0	3877022	T	C
23	gk740419	0	3877086	A	G
23	gk500054	0	3877140	T	C
23	gk479078	0	3877151	T	C
23	gk370164	0	3877354	A	G
23	gk692055	0	3877362	A	G
23	gk752376	0	3877383	A	G
23	gk276856	0	3877487	A	G
23	gk622084	0	3877525	A	G
23	gk276857	0	3877585	A	G
23	gk276858	0	3877664	A	G
23	gk276859	0	3877769	A	T
23	gk813211	0	3877790	A	T
23	gk813212	0	3877862	T	C
23	gk276860	0	3877903	T	C
23	gk600891	0	3877927	A	T
23	gk846893	0	3877996	A	G
23	gk865048	0	3878113	G	T
23	gk734603	0	3878437	T	C
23	gk276861	0	3878470	T	C
23	gk585867	0	3878661	T	C
23	gk276862	0	3878668	A	G
23	gk796367	0	3878712	T	C
23	gk631334	0	3878852	C	A
23	gk276863	0	3878863	T	C
23	gk442644	0	3878965	G	T
23	gk276864	0	3879423	T	C
23	gk526502	0	3879470	T	C
23	gk445219	0	3879587	A	G
23	gk276865	0	3879619	G	A
23	gk276866	0	3879728	T	C
23	gk395336	0	3879868	A	T
23	gk697335	0	3879894	T	C
23	gk693241	0	3879910	T	A
23	gk371636	0	3879981	G	T
23	gk855063	0	3880015	T	A
23	gk371979	0	3880065	A	G
23	gk752377	0	3880109	A	G
23	gk657023	0	3880129	T	C
23	gk550711	0	3880157	A	G
23	gk722454	0	3880165	T	C
23	gk773073	0	3880191	A	G
23	gk396059	0	3880209	A	G
23	gk876408	0	3880312	A	G
23	gk358067	0	3880321	A	G
23	gk607356	0	3880326	A	G
23	gk348250	0	3880632	T	C
23	gk532424	0	3880778	A	T
23	gk903349	0	3880915	T	C
23	gk276867	0	3881307	T	C
23	gk877746	0	3881471	A	G
23	gk276868	0	3881583	T	C
23	gk276869	0	3881610	T	C
23	gk276870	0	3882034	T	C
23	gk796368	0	3882244	T	C
23	gk327186	0	3882321	A	G
23	gk331160	0	3882467	A	T
23	gk276871	0	3882482	T	C
23	gk633656	0	3882527	A	G
23	gk361238	0	3882556	A	G
23	gk329777	0	3882642	T	C
23	gk789351	0	3882896	A	G
23	gk762945	0	3883347	T	C
23	gk276872	0	3883373	T	C
23	gk750132	0	3883397	A	G
23	gk276873	0	3883539	T	C
23	gk905789	0	3883752	T	C
23	gk781062	0	3883835	T	C
23	gk276874	0	3883933	T	C
23	gk729224	0	3884296	T	C
23	gk767296	0	3884363	C	T
23	gk712894	0	3884375	A	G
23	gk276875	0	3884485	T	C
23	gk386255	0	3884543	A	G
23	gk955658	0	3885004	A	G
23	gk959828	0	3885015	CA	C
23	gk951017	0	3885015	C	CA
23	gk386667	0	3885177	A	G
23	gk408481	0	3885284	A	T
23	gk276876	0	3885358	A	G
23	gk323547	0	3885403	A	G
23	gk879982	0	3885474	A	G
23	gk276877	0	3885522	T	C
23	gk805887	0	3885555	T	C
23	gk657556	0	3885582	A	G
23	gk608151	0	3885592	T	C
23	gk934871	0	3885598	A	G
23	gk709135	0	3885632	T	C
23	gk483653	0	3885654	A	G
23	gk487794	0	3885741	T	C
23	gk276878	0	3885922	T	C
23	gk276879	0	3885997	A	G
23	gk936445	0	3886129	A	G
23	gk812705	0	3886138	A	G
23	gk276880	0	3886153	T	C
23	gk892053	0	3886278	C	T
23	gk805888	0	3886486	A	G
23	gk640749	0	3886640	A	G
23	gk333437	0	3886784	A	G
23	gk276881	0	3886928	A	G
23	gk276882	0	3886935	T	C
23	gk755675	0	3887090	A	T
23	gk333062	0	3887272	A	G
23	gk829116	0	3887462	G	T
23	gk764259	0	3887557	T	A
23	gk890792	0	3887627	T	C
23	gk376753	0	3887746	T	C
23	gk324237	0	3887754	A	G
23	gk276883	0	3887981	C	T
23	gk580279	0	3888152	T	C
23	gk276884	0	3888426	A	G
23	gk951018	0	3888430	A	AAT
23	gk276885	0	3888551	T	C
23	gk695909	0	3888761	A	G
23	gk350027	0	3888776	A	G
23	gk341251	0	3888834	T	C
23	gk447962	0	3888964	A	G
23	gk276886	0	3888966	A	G
23	gk815574	0	3889158	A	T
23	gk893585	0	3889375	G	T
23	gk839058	0	3889414	C	T
23	gk276887	0	3889725	T	C
23	gk591264	0	3889754	T	A
23	gk951019	0	3890224	GT	G
23	gk887469	0	3890256	A	G
23	gk435575	0	3890308	A	G
23	gk662992	0	3890338	T	C
23	gk766818	0	3890412	T	C
23	gk276888	0	3890444	T	C
23	gk414982	0	3890640	G	A
23	gk364570	0	3890758	T	C
23	gk706234	0	3890818	A	G
23	gk276889	0	3890897	A	G
23	gk688207	0	3891282	T	C
23	gk410359	0	3891436	C	T
23	gk799965	0	3891571	T	C
23	gk527016	0	3891722	A	G
23	gk529413	0	3891747	T	C
23	gk490297	0	3891843	T	C
23	gk607357	0	3891973	A	G
23	gk480167	0	3892003	A	G
23	gk276890	0	3892048	A	G
23	gk336795	0	3892081	A	G
23	gk276891	0	3892292	A	G
23	gk852303	0	3892674	T	C
23	gk276892	0	3892709	A	G
23	gk508727	0	3892935	T	A
23	gk582723	0	3893132	A	G
23	gk951020	0	3893178	AC	A
23	gk350319	0	3893190	T	C
23	gk931812	0	3893417	A	G
23	gk918014	0	3893554	T	C
23	gk652173	0	3893632	T	C
23	gk276893	0	3893797	T	C
23	gk276894	0	3893823	A	G
23	gk706235	0	3893837	A	G
23	gk580280	0	3894029	T	C
23	gk959129	0	3894142	A	G
23	gk732619	0	3894145	A	G
23	gk670568	0	3894156	A	G
23	gk875455	0	3894177	A	G
23	gk565427	0	3894191	A	T
23	gk803908	0	3894230	G	A
23	gk276895	0	3894237	A	G
23	gk927958	0	3894292	T	A
23	gk276896	0	3894345	T	C
23	gk276897	0	3894409	T	C
23	gk331462	0	3894533	T	C
23	gk276898	0	3894630	A	G
23	gk276899	0	3894664	T	C
23	gk358068	0	3894833	A	G
23	gk592896	0	3894863	T	C
23	gk558507	0	3894864	T	A
23	gk276900	0	3894881	A	G
23	gk451610	0	3894894	A	T
23	gk729225	0	3894964	T	C
23	gk276901	0	3895315	A	G
23	gk583264	0	3895323	T	C
23	gk276902	0	3895426	C	T
23	gk856077	0	3895426	G	T
23	gk276903	0	3895429	T	C
23	gk276904	0	3895496	T	C
23	gk744419	0	3895665	A	G
23	gk793908	0	3895804	A	G
23	gk276905	0	3895871	G	A
23	gk951021	0	3895897	GT	G
23	gk318383	0	3896154	T	C
23	gk276906	0	3896250	A	G
23	gk276907	0	3896445	T	A
23	gk276908	0	3896458	A	G
23	gk659422	0	3896807	T	C
23	gk504021	0	3897006	T	C
23	gk837245	0	3897022	A	T
23	gk474851	0	3897098	T	C
23	gk766819	0	3897255	T	C
23	gk276909	0	3897319	T	C
23	gk276910	0	3897505	T	C
23	gk276911	0	3897594	A	G
23	gk473875	0	3897759	T	C
23	gk574645	0	3897905	C	T
23	gk784359	0	3898115	A	T
23	gk725102	0	3898560	A	G
23	gk276912	0	3898674	T	C
23	gk894270	0	3898701	A	G
23	gk726081	0	3898721	A	G
23	gk276913	0	3898830	T	C
23	gk276914	0	3898938	A	G
23	gk352987	0	3899299	T	C
23	gk343793	0	3899344	T	C
23	gk465427	0	3899389	C	T
23	gk276915	0	3899399	T	C
23	gk412274	0	3899494	T	A
23	gk493348	0	3899576	A	T
23	gk640750	0	3899744	T	C
23	gk428674	0	3900368	A	G
23	gk427127	0	3900466	C	T
23	gk405857	0	3900565	T	C
23	gk276916	0	3900596	T	C
23	gk276917	0	3900774	T	C
23	gk276918	0	3901016	T	C
23	gk882758	0	3901139	T	C
23	gk906881	0	3901305	T	C
23	gk710161	0	3901515	T	C
23	gk276919	0	3901538	T	C
23	gk470065	0	3901591	A	G
23	gk767297	0	3901673	A	G
23	gk276920	0	3901875	A	G
23	gk881095	0	3901905	A	G
23	gk644503	0	3901912	T	C
23	gk779366	0	3901976	T	C
23	gk276921	0	3902030	T	C
23	gk526503	0	3902094	T	C
23	gk276922	0	3902116	T	C
23	gk276923	0	3902409	A	G
23	gk374283	0	3902418	T	C
23	gk852304	0	3902448	C	T
23	gk900783	0	3902564	T	C
23	gk465002	0	3902576	T	A
23	gk925578	0	3902600	T	A
23	gk666248	0	3902620	T	C
23	gk953831	0	3902931	A	G
23	gk799966	0	3902969	T	C
23	gk372806	0	3902971	C	T
23	gk901403	0	3903018	A	G
23	gk540415	0	3903088	A	G
23	gk317198	0	3903095	T	C
23	gk276924	0	3903195	A	G
23	gk276925	0	3903361	T	C
23	gk563225	0	3903475	T	G
23	gk518498	0	3903500	T	C
23	gk276926	0	3903527	C	T
23	gk276927	0	3903558	T	C
23	gk421771	0	3903662	T	C
23	gk869326	0	3903799	T	C
23	gk762946	0	3903819	T	C
23	gk276928	0	3903876	A	G
23	gk956842	0	3903930	T	C
23	gk381351	0	3903964	T	C
23	gk636582	0	3904041	C	T
23	gk276929	0	3904059	C	A
23	gk492909	0	3904119	G	A
23	gk910932	0	3904180	G	T
23	gk510453	0	3904204	A	G
23	gk345242	0	3904275	T	C
23	gk276930	0	3904284	T	C
23	gk454098	0	3904466	A	G
23	gk460692	0	3904597	T	C
23	gk276931	0	3904671	T	C
23	gk454099	0	3904685	A	G
23	gk276932	0	3904718	T	C
23	gk276933	0	3904739	A	G
23	gk677098	0	3904748	A	G
23	gk276934	0	3904834	T	C
23	gk664432	0	3904878	T	C
23	gk758829	0	3904904	A	T
23	gk631936	0	3904938	T	C
23	gk276935	0	3905078	T	C
23	gk276936	0	3905134	A	G
23	gk276937	0	3905151	T	C
23	gk276938	0	3905304	A	G
23	gk663977	0	3905314	A	G
23	gk767298	0	3905402	C	T
23	gk841942	0	3905431	A	G
23	gk276939	0	3905857	A	G
23	gk899687	0	3905956	A	G
23	gk673096	0	3905998	T	C
23	gk361712	0	3906027	A	G
23	gk623129	0	3906123	A	G
23	gk688208	0	3906144	T	C
23	gk831784	0	3906286	T	C
23	gk276940	0	3906315	T	C
23	gk337291	0	3906321	T	C
23	gk630807	0	3906363	T	C
23	gk851224	0	3906427	T	C
23	gk276941	0	3906434	G	A
23	gk337832	0	3906652	T	C
23	gk276942	0	3906676	A	G
23	gk839737	0	3906761	T	C
23	gk276943	0	3906855	A	G
23	gk316654	0	3906992	A	T
23	gk398468	0	3907036	T	C
23	gk482192	0	3907235	T	C
23	gk631335	0	3907249	T	C
23	gk388856	0	3907469	A	G
23	gk765551	0	3907561	C	T
23	gk551344	0	3907694	A	G
23	gk795004	0	3907744	G	A
23	gk276944	0	3907966	T	C
23	gk955162	0	3908133	A	G
23	gk818983	0	3908154	C	A
23	gk410704	0	3908193	T	C
23	gk276945	0	3908201	T	C
23	gk887938	0	3908300	A	G
23	gk672721	0	3908334	A	G
23	gk425082	0	3908390	C	T
23	gk961809	0	3908393	<DEL>	G
23	gk664774	0	3908454	A	T
23	gk276946	0	3908530	T	A
23	gk638876	0	3908568	A	G
23	gk574646	0	3908569	A	G
23	gk276947	0	3908595	T	C
23	gk276948	0	3908597	T	C
23	gk387042	0	3908610	T	C
23	gk814342	0	3908714	A	G
23	gk727632	0	3908817	A	G
23	gk276949	0	3909119	A	G
23	gk276950	0	3909237	A	G
23	gk828073	0	3909318	A	G
23	gk934012	0	3909325	T	C
23	gk353462	0	3909364	A	G
23	gk735570	0	3909380	G	A
23	gk571681	0	3909525	A	G
23	gk462501	0	3909557	A	C
23	gk276951	0	3909568	T	C
23	gk686389	0	3909645	A	G
23	gk415475	0	3909859	T	A
23	gk959753	0	3909876	C	A
23	gk276952	0	3909926	T	C
23	gk740420	0	3909934	A	C
23	gk740421	0	3909935	C	T
23	gk903350	0	3910222	T	C
23	gk435576	0	3910283	A	T
23	gk431151	0	3910353	A	T
23	gk803406	0	3910463	A	T
23	gk736154	0	3910806	T	C
23	gk276953	0	3911502	T	C
23	gk496809	0	3911539	A	G
23	gk828074	0	3911844	T	A
23	gk792616	0	3911851	C	T
23	gk276954	0	3912091	T	C
23	gk645869	0	3912460	T	C
23	gk276955	0	3912517	G	A
23	gk276956	0	3912603	A	G
23	gk276957	0	3912732	T	C
23	gk586224	0	3912822	T	C
23	gk354024	0	3912888	T	C
23	gk536551	0	3913070	T	C
23	gk526504	0	3913079	T	C
23	gk655522	0	3913081	A	G
23	gk359973	0	3913128	A	G
23	gk596944	0	3913354	T	C
23	gk733285	0	3913661	A	G
23	gk752378	0	3913704	A	G
23	gk420379	0	3913782	T	C
23	gk276958	0	3913875	A	T
23	gk593577	0	3913931	A	G
23	gk525500	0	3913974	A	G
23	gk276959	0	3914007	A	G
23	gk597951	0	3914015	T	C
23	gk951022	0	3914116	G	GT
23	gk276960	0	3914347	T	C
23	gk448210	0	3914440	A	G
23	gk276961	0	3914451	T	C
23	gk276962	0	3914507	T	C
23	gk276963	0	3914529	A	G
23	gk951024	0	3914733	C	CA
23	gk276964	0	3915002	A	G
23	gk627226	0	3915037	T	G
23	gk714023	0	3915086	T	C
23	gk909888	0	3915149	T	C
23	gk339881	0	3915290	A	G
23	gk556359	0	3915356	T	C
23	gk825058	0	3915553	A	G
23	gk556871	0	3915597	T	C
23	gk657024	0	3915799	A	T
23	gk645462	0	3915966	T	C
23	gk420120	0	3916023	A	G
23	gk565870	0	3916040	T	C
23	gk649423	0	3916136	A	T
23	gk319287	0	3916241	A	G
23	gk276965	0	3916286	T	C
23	gk672722	0	3916406	A	G
23	gk846299	0	3916516	T	C
23	gk443199	0	3916608	T	C
23	gk899688	0	3916846	A	G
23	gk596945	0	3916954	C	T
23	gk349219	0	3916973	T	C
23	gk411421	0	3917011	T	A
23	gk276966	0	3917023	A	G
23	gk728209	0	3917070	T	C
23	gk832462	0	3917118	A	G
23	gk431427	0	3917210	T	C
23	gk678803	0	3917329	A	G
23	gk603214	0	3917557	C	T
23	gk334032	0	3917635	A	G
23	gk276967	0	3917718	T	C
23	gk276968	0	3917733	A	G
23	gk276969	0	3917766	A	G
23	gk791074	0	3918081	A	G
23	gk758830	0	3918280	T	G
23	gk276970	0	3918429	A	G
23	gk544797	0	3918527	A	G
23	gk276971	0	3918634	A	G
23	gk908864	0	3918709	A	G
23	gk522004	0	3918806	T	C
23	gk582070	0	3919132	A	G
23	gk652973	0	3919148	A	G
23	gk587693	0	3919203	A	G
23	gk546300	0	3919247	T	C
23	gk638405	0	3919328	C	A
23	gk659423	0	3919347	A	G
23	gk540974	0	3919350	T	C
23	gk276972	0	3919355	T	C
23	gk611318	0	3919360	A	T
23	gk276973	0	3919397	T	A
23	gk276974	0	3919414	T	C
23	gk276975	0	3919786	T	C
23	gk276976	0	3920242	T	C
23	gk911391	0	3920454	T	C
23	gk623898	0	3920486	A	G
23	gk624519	0	3920498	T	C
23	gk672723	0	3920499	T	C
23	gk276977	0	3920513	A	G
23	gk341252	0	3920969	T	C
23	gk923992	0	3921171	A	G
23	gk576331	0	3921443	A	G
23	gk830538	0	3921463	A	G
23	gk276978	0	3921493	A	G
23	gk276979	0	3921583	A	G
23	gk830539	0	3921665	T	G
23	gk652174	0	3921792	A	G
23	gk398469	0	3921836	T	C
23	gk672160	0	3922002	T	C
23	gk276980	0	3922081	T	C
23	gk318884	0	3922094	A	G
23	gk779818	0	3922207	T	C
23	gk276981	0	3922232	T	C
23	gk398470	0	3922275	C	A
23	gk276982	0	3922544	T	C
23	gk684147	0	3922568	A	G
23	gk710780	0	3922773	A	T
23	gk878298	0	3923026	T	C
23	gk497336	0	3923214	A	G
23	gk812356	0	3923473	T	C
23	gk685915	0	3923567	T	C
23	gk788202	0	3923648	T	C
23	gk486517	0	3923925	A	G
23	gk339461	0	3923948	A	G
23	gk475875	0	3923982	T	C
23	gk853863	0	3924012	A	G
23	gk585488	0	3924111	A	G
23	gk276983	0	3924191	A	G
23	gk276984	0	3924359	A	G
23	gk369549	0	3924363	T	C
23	gk451272	0	3924560	T	C
23	gk705666	0	3924707	T	C
23	gk889217	0	3925207	T	A
23	gk951025	0	3925225	G	GT
23	gk730471	0	3925263	T	C
23	gk608945	0	3925305	T	C
23	gk687357	0	3925349	T	A
23	gk687358	0	3925351	A	T
23	gk658933	0	3925358	A	T
23	gk874973	0	3925418	A	T
23	gk276985	0	3925588	T	C
23	gk276986	0	3925611	T	C
23	gk329778	0	3925636	A	G
23	gk869327	0	3925706	T	C
23	gk339462	0	3925814	A	G
23	gk276987	0	3925816	C	T
23	gk621154	0	3925877	A	G
23	gk327668	0	3926012	T	C
23	gk796369	0	3926158	T	C
23	gk738798	0	3926199	A	G
23	gk926092	0	3926272	A	G
23	gk276988	0	3926281	A	G
23	gk350320	0	3926552	T	C
23	gk276989	0	3926789	A	G
23	gk415476	0	3926981	T	C
23	gk355694	0	3927091	A	G
23	gk846300	0	3927319	A	T
23	gk914850	0	3927512	A	G
23	gk276990	0	3927919	A	G
23	gk554000	0	3928024	T	C
23	gk362511	0	3928061	A	G
23	gk853185	0	3928078	T	C
23	gk921473	0	3928107	T	C
23	gk361713	0	3928339	A	G
23	gk743144	0	3928390	A	G
23	gk607358	0	3929034	A	G
23	gk525501	0	3929045	A	G
23	gk276991	0	3929066	A	G
23	gk522545	0	3929161	A	G
23	gk276992	0	3929826	A	G
23	gk276993	0	3929990	T	C
23	gk807819	0	3930194	T	C
23	gk535306	0	3930440	T	C
23	gk712895	0	3930686	A	G
23	gk445740	0	3930704	A	G
23	gk716591	0	3930879	T	C
23	gk674878	0	3930903	T	C
23	gk446187	0	3930962	A	T
23	gk343794	0	3930985	T	C
23	gk276994	0	3931158	T	C
23	gk276995	0	3931165	T	C
23	gk276996	0	3931432	A	G
23	gk276997	0	3931570	T	C
23	gk276998	0	3931643	T	C
23	gk930687	0	3931648	A	G
23	gk905151	0	3931696	C	T
23	gk276999	0	3931976	C	T
23	gk600213	0	3932380	T	C
23	gk323074	0	3932462	G	A
23	gk703585	0	3932570	T	C
23	gk640023	0	3932692	A	G
23	gk277000	0	3932694	A	G
23	gk339021	0	3932717	A	G
23	gk931213	0	3932734	A	G
23	gk277001	0	3932797	A	T
23	gk515702	0	3932822	A	G
23	gk540416	0	3932892	A	G
23	gk277002	0	3932966	A	G
23	gk415195	0	3933066	A	T
23	gk872743	0	3933096	C	T
23	gk953832	0	3933145	A	G
23	gk277003	0	3933198	T	C
23	gk931813	0	3933254	A	G
23	gk277004	0	3933301	T	C
23	gk770689	0	3933388	A	G
23	gk486518	0	3933555	T	A
23	gk277005	0	3933563	T	C
23	gk558955	0	3933803	A	T
23	gk683689	0	3933994	A	T
23	gk316521	0	3934081	A	G
23	gk916703	0	3934122	T	C
23	gk837815	0	3934240	T	C
23	gk277006	0	3934373	T	C
23	gk277007	0	3934435	T	C
23	gk277008	0	3934478	T	A
23	gk485348	0	3934705	T	A
23	gk591265	0	3934822	T	C
23	gk818351	0	3934832	A	G
23	gk674879	0	3934888	A	G
23	gk277009	0	3934889	T	C
23	gk416986	0	3934915	C	T
23	gk373392	0	3934916	A	G
23	gk823046	0	3934942	A	G
23	gk505687	0	3934996	C	T
23	gk277010	0	3935011	T	C
23	gk585489	0	3935199	A	G
23	gk733286	0	3935308	A	G
23	gk698947	0	3935389	T	C
23	gk277011	0	3935634	T	C
23	gk394493	0	3935751	A	G
23	gk570672	0	3935871	A	G
23	gk752790	0	3936014	T	C
23	gk277012	0	3936044	T	C
23	gk535936	0	3936130	A	G
23	gk277013	0	3936397	T	C
23	gk462502	0	3936495	A	T
23	gk713424	0	3936521	C	T
23	gk362964	0	3936541	T	C
23	gk605319	0	3936584	T	C
23	gk674880	0	3936801	A	G
23	gk373068	0	3937042	A	G
23	gk277014	0	3937151	T	C
23	gk277015	0	3937343	T	C
23	gk755108	0	3937349	A	G
23	gk277016	0	3937406	A	G
23	gk866319	0	3937440	A	G
23	gk277017	0	3937749	T	C
23	gk674129	0	3937766	A	G
23	gk277018	0	3937949	C	T
23	gk898101	0	3937958	A	G
23	gk484710	0	3937961	C	T
23	gk277019	0	3937966	A	G
23	gk834098	0	3937999	T	C
23	gk934013	0	3938047	T	C
23	gk786894	0	3938050	T	A
23	gk922698	0	3938197	T	C
23	gk623899	0	3938202	A	T
23	gk753424	0	3938211	A	G
23	gk277020	0	3938212	T	C
23	gk277021	0	3938255	A	G
23	gk579193	0	3938319	T	C
23	gk934014	0	3938342	A	T
23	gk510454	0	3938440	T	A
23	gk277022	0	3938458	A	G
23	gk277023	0	3938467	A	G
23	gk825059	0	3938579	T	C
23	gk277024	0	3938720	T	C
23	gk277025	0	3938779	T	C
23	gk505088	0	3938905	C	A
23	gk687752	0	3939056	T	C
23	gk277026	0	3939144	C	A
23	gk404907	0	3939170	T	C
23	gk346499	0	3939181	T	C
23	gk643979	0	3939381	G	A
23	gk277027	0	3939583	A	G
23	gk665899	0	3939885	A	G
23	gk773074	0	3939965	A	G
23	gk773075	0	3939989	A	G
23	gk277028	0	3940022	A	G
23	gk831785	0	3940162	C	T
23	gk759500	0	3940217	T	A
23	gk689483	0	3940256	T	A
23	gk896995	0	3940334	T	G
23	gk484711	0	3940600	T	C
23	gk932784	0	3940764	A	G
23	gk850276	0	3940897	A	G
23	gk552946	0	3940921	G	A
23	gk277029	0	3941090	A	G
23	gk388857	0	3941155	T	C
23	gk714423	0	3941219	T	C
23	gk955163	0	3941225	A	G
23	gk277030	0	3941293	A	G
23	gk555924	0	3941309	T	C
23	gk896385	0	3941374	A	G
23	gk494936	0	3941439	T	C
23	gk951026	0	3941443	A	AAGTATGTGGTTGCAGCAAC
23	gk277031	0	3941509	T	C
23	gk725103	0	3941549	T	C
23	gk845149	0	3941974	C	T
23	gk838439	0	3942238	A	G
23	gk846894	0	3942335	A	G
23	gk277032	0	3942411	A	G
23	gk277033	0	3942413	A	G
23	gk702635	0	3942445	T	C
23	gk654611	0	3942628	A	G
23	gk923993	0	3942664	A	G
23	gk277034	0	3942851	T	C
23	gk277035	0	3942927	A	G
23	gk311874	0	3943089	A	T
23	gk872192	0	3943782	T	C
23	gk814343	0	3943813	A	G
23	gk407813	0	3943846	T	A
23	gk832463	0	3943848	T	A
23	gk528452	0	3943875	T	A
23	gk277036	0	3943992	A	G
23	gk277037	0	3944019	T	A
23	gk876409	0	3944063	A	G
23	gk277038	0	3944389	A	G
23	gk414090	0	3944972	C	T
23	gk814344	0	3945312	A	G
23	gk335297	0	3945389	T	C
23	gk277039	0	3945501	T	C
23	gk768819	0	3945575	G	A
23	gk277040	0	3945634	A	G
23	gk277041	0	3945726	T	C
23	gk654612	0	3945727	A	G
23	gk743145	0	3945983	A	G
23	gk508255	0	3946027	G	A
23	gk277042	0	3946044	A	G
23	gk277043	0	3946135	A	T
23	gk589065	0	3946261	A	G
23	gk596203	0	3946350	A	G
23	gk277044	0	3946353	C	T
23	gk759501	0	3946482	T	A
23	gk419615	0	3946871	C	T
23	gk541981	0	3947256	A	G
23	gk554001	0	3947297	T	C
23	gk277045	0	3947438	A	G
23	gk385943	0	3947553	A	G
23	gk277046	0	3947775	T	C
23	gk703586	0	3947801	T	C
23	gk778378	0	3947809	T	A
23	gk277047	0	3948130	A	G
23	gk277048	0	3948182	T	C
23	gk277049	0	3948518	T	C
23	gk872193	0	3948814	T	C
23	gk421538	0	3948955	A	G
23	gk602349	0	3949162	T	C
23	gk858262	0	3949222	A	G
23	gk277050	0	3949290	A	G
23	gk277051	0	3949383	T	C
23	gk959958	0	3949428	<DEL>	G
23	gk929493	0	3949531	T	A
23	gk678804	0	3949818	A	G
23	gk833120	0	3949891	T	C
23	gk277052	0	3950200	A	G
23	gk631937	0	3950277	T	C
23	gk678159	0	3950342	T	C
23	gk606701	0	3950372	T	C
23	gk415477	0	3950674	T	A
23	gk415478	0	3950704	G	T
23	gk277053	0	3950752	T	C
23	gk659424	0	3950822	T	A
23	gk277054	0	3951001	A	T
23	gk277055	0	3951152	A	G
23	gk351658	0	3951238	G	T
23	gk658667	0	3951364	T	C
23	gk869328	0	3951429	A	T
23	gk576332	0	3951698	A	G
23	gk417701	0	3951771	A	G
23	gk379477	0	3951788	T	A
23	gk439728	0	3951901	T	C
23	gk915988	0	3952179	A	G
23	gk789352	0	3952183	A	G
23	gk403695	0	3952249	T	C
23	gk277056	0	3952471	T	C
23	gk812357	0	3952623	T	C
23	gk277057	0	3952624	T	C
23	gk277058	0	3952789	A	G
23	gk930109	0	3952799	A	G
23	gk425401	0	3952919	T	A
23	gk387671	0	3952978	T	A
23	gk478203	0	3952989	A	T
23	gk440651	0	3953012	T	A
23	gk277059	0	3953035	A	G
23	gk501806	0	3953084	T	C
23	gk277060	0	3953085	T	C
23	gk364090	0	3953102	A	G
23	gk277061	0	3953473	A	G
23	gk277062	0	3953518	T	C
23	gk277063	0	3953726	T	C
23	gk277064	0	3953940	C	T
23	gk277065	0	3954045	T	C
23	gk341253	0	3954107	T	C
23	gk889505	0	3954155	T	C
23	gk467956	0	3954442	A	G
23	gk516545	0	3954446	A	G
23	gk777308	0	3955032	A	G
23	gk277066	0	3955062	T	C
23	gk760865	0	3955139	A	G
23	gk277067	0	3955217	T	C
23	gk277068	0	3955449	T	C
23	gk836623	0	3955453	A	G
23	gk695028	0	3955463	T	C
23	gk685916	0	3955464	A	G
23	gk482704	0	3955528	A	G
23	gk738799	0	3955536	G	A
23	gk492910	0	3955714	T	C
23	gk404908	0	3955732	T	C
23	gk277069	0	3956013	C	T
23	gk594733	0	3956097	T	C
23	gk797827	0	3956108	A	G
23	gk750133	0	3956172	A	C
23	gk466820	0	3956338	G	A
23	gk702182	0	3956358	T	C
23	gk892469	0	3956382	A	T
23	gk277070	0	3956502	G	A
23	gk456362	0	3956591	G	A
23	gk396060	0	3956708	A	G
23	gk537058	0	3956721	G	A
23	gk277071	0	3956773	T	C
23	gk480168	0	3956955	T	C
23	gk703587	0	3956966	T	C
23	gk524871	0	3957048	A	G
23	gk429890	0	3957062	A	G
23	gk491702	0	3957135	A	G
23	gk711448	0	3957243	T	C
23	gk394494	0	3957462	A	G
23	gk277072	0	3957554	T	C
23	gk277073	0	3957742	T	C
23	gk277074	0	3957772	G	A
23	gk277075	0	3957780	T	C
23	gk325998	0	3957814	T	C
23	gk352988	0	3957998	T	C
23	gk488936	0	3958011	T	C
23	gk277076	0	3958143	T	C
23	gk324238	0	3958164	A	G
23	gk411422	0	3958194	C	T
23	gk489844	0	3958444	T	C
23	gk357510	0	3958584	T	C
23	gk404909	0	3958655	T	C
23	gk277077	0	3958664	A	G
23	gk806789	0	3958672	T	C
23	gk839059	0	3959249	A	G
23	gk353463	0	3959331	A	G
23	gk277078	0	3959424	A	G
23	gk670146	0	3959494	T	C
23	gk516546	0	3959515	T	G
23	gk813688	0	3959568	A	G
23	gk597952	0	3959687	T	C
23	gk539781	0	3959728	T	C
23	gk498331	0	3959738	A	G
23	gk636953	0	3960319	A	G
23	gk569622	0	3960403	A	G
23	gk324526	0	3960486	T	C
23	gk345809	0	3960646	A	G
23	gk625538	0	3960701	A	G
23	gk605975	0	3960719	T	C
23	gk871671	0	3960772	A	G
23	gk722455	0	3960956	T	C
23	gk277079	0	3961013	G	A
23	gk849108	0	3961044	A	G
23	gk834611	0	3961050	T	C
23	gk406606	0	3961268	G	A
23	gk619838	0	3961498	A	G
23	gk277080	0	3961506	A	G
23	gk277081	0	3961514	T	C
23	gk516222	0	3961622	T	C
23	gk426194	0	3961663	G	A
23	gk317833	0	3961706	A	G
23	gk864658	0	3961713	A	G
23	gk752791	0	3961776	T	C
23	gk875785	0	3961801	A	G
23	gk277082	0	3961951	T	C
23	gk778839	0	3962256	A	G
23	gk494937	0	3962353	A	G
23	gk589629	0	3962433	T	C
23	gk337292	0	3962457	T	C
23	gk815122	0	3962521	T	C
23	gk465003	0	3962556	T	C
23	gk277083	0	3962687	A	G
23	gk951027	0	3962844	A	AT
23	gk277084	0	3962976	A	G
23	gk827097	0	3962981	T	C
23	gk899689	0	3963081	A	G
23	gk824511	0	3963144	T	C
23	gk720970	0	3963369	A	G
23	gk749202	0	3963515	A	G
23	gk951028	0	3963530	T	TA
23	gk651344	0	3963626	A	G
23	gk631938	0	3963694	T	C
23	gk395651	0	3963952	A	G
23	gk277085	0	3963996	T	C
23	gk694379	0	3964071	T	C
23	gk345469	0	3964145	A	T
23	gk277086	0	3964154	A	T
23	gk277087	0	3964181	G	A
23	gk677495	0	3964284	C	T
23	gk929494	0	3964328	T	C
23	gk906882	0	3964474	G	T
23	gk277088	0	3964616	T	C
23	gk330322	0	3965166	A	G
23	gk605976	0	3965219	T	C
23	gk788203	0	3965379	T	C
23	gk789826	0	3965513	A	G
23	gk688209	0	3965573	T	C
23	gk519163	0	3965587	T	C
23	gk367313	0	3965607	A	G
23	gk953472	0	3965647	T	C
23	gk277089	0	3965648	C	T
23	gk802731	0	3965667	T	C
23	gk894271	0	3965703	A	G
23	gk277090	0	3965745	T	C
23	gk464346	0	3965772	G	A
23	gk277091	0	3965790	T	C
23	gk740422	0	3965898	A	G
23	gk277092	0	3965924	A	G
23	gk878299	0	3966019	T	C
23	gk470066	0	3966074	A	G
23	gk277093	0	3966108	A	G
23	gk277094	0	3966160	T	C
23	gk650695	0	3966393	C	A
23	gk419901	0	3966405	A	G
23	gk495635	0	3966440	A	G
23	gk919401	0	3966457	A	G
23	gk361239	0	3966473	A	G
23	gk915395	0	3966533	A	G
23	gk384524	0	3966581	T	A
23	gk386256	0	3966711	A	G
23	gk683690	0	3966816	T	C
23	gk727008	0	3966849	T	C
23	gk721795	0	3966850	A	G
23	gk863632	0	3967018	G	A
23	gk651345	0	3967098	A	G
23	gk918727	0	3967287	A	G
23	gk277095	0	3967365	A	G
23	gk277096	0	3967613	A	G
23	gk560880	0	3967626	T	C
23	gk277097	0	3967663	C	T
23	gk381096	0	3967675	T	C
23	gk379478	0	3967746	A	G
23	gk277098	0	3967807	A	G
23	gk428675	0	3967947	T	C
23	gk503528	0	3968134	A	G
23	gk565871	0	3968139	T	C
23	gk427336	0	3968155	A	G
23	gk717602	0	3968161	A	G
23	gk342547	0	3968393	T	C
23	gk277099	0	3968491	A	G
23	gk883094	0	3968515	A	G
23	gk277100	0	3968527	A	T
23	gk277101	0	3968547	A	G
23	gk684961	0	3968753	A	T
23	gk277102	0	3968872	T	A
23	gk756389	0	3968888	T	C
23	gk892470	0	3969101	T	C
23	gk392061	0	3969357	T	C
23	gk277103	0	3969380	T	C
23	gk725706	0	3969385	T	C
23	gk277104	0	3969451	T	C
23	gk358069	0	3969527	A	G
23	gk277105	0	3969599	T	G
23	gk408832	0	3969606	T	C
23	gk277106	0	3969611	T	C
23	gk622687	0	3969680	T	C
23	gk277107	0	3969684	T	C
23	gk716592	0	3970123	T	C
23	gk767299	0	3970335	A	T
23	gk277108	0	3970481	T	C
23	gk619312	0	3970739	A	G
23	gk720029	0	3970908	A	G
23	gk894272	0	3970998	C	T
23	gk277109	0	3971043	A	G
23	gk779819	0	3971048	A	G
23	gk357511	0	3971150	T	C
23	gk277110	0	3971346	A	G
23	gk805889	0	3971379	A	G
23	gk429477	0	3971550	C	T
23	gk277111	0	3971575	T	C
23	gk277112	0	3971644	T	C
23	gk788204	0	3971667	T	C
23	gk495636	0	3971828	A	T
23	gk495637	0	3971829	G	A
23	gk495638	0	3971845	G	T
23	gk747277	0	3971848	T	C
23	gk314744	0	3971872	A	G
23	gk832464	0	3972027	A	G
23	gk277113	0	3972032	A	G
23	gk889882	0	3972095	A	G
23	gk277114	0	3972130	T	C
23	gk277115	0	3972151	T	C
23	gk552398	0	3972202	T	C
23	gk333438	0	3972238	A	G
23	gk685304	0	3972241	G	T
23	gk277116	0	3972347	A	G
23	gk277117	0	3972374	T	C
23	gk450709	0	3972436	C	T
23	gk494938	0	3972487	T	C
23	gk558508	0	3972539	T	C
23	gk350028	0	3972592	A	G
23	gk883095	0	3972654	A	G
23	gk687753	0	3972694	T	C
23	gk504022	0	3972913	T	C
23	gk277118	0	3973310	A	G
23	gk425252	0	3973316	A	G
23	gk869329	0	3973400	T	C
23	gk536552	0	3973425	T	C
23	gk277119	0	3973489	A	G
23	gk504023	0	3973513	T	A
23	gk277120	0	3973526	G	T
23	gk559813	0	3973703	A	T
23	gk498773	0	3973716	A	G
23	gk277121	0	3973742	G	T
23	gk681939	0	3973743	A	G
23	gk596946	0	3974008	T	C
23	gk277122	0	3974208	A	G
23	gk766390	0	3974212	T	C
23	gk317169	0	3974259	A	G
23	gk516547	0	3974356	A	G
23	gk376754	0	3974469	T	C
23	gk277123	0	3974508	A	G
23	gk825060	0	3974557	A	G
23	gk953473	0	3974866	T	C
23	gk918015	0	3974942	T	C
23	gk608152	0	3975134	T	C
23	gk625539	0	3975159	A	G
23	gk424322	0	3975341	C	T
23	gk694380	0	3975420	A	G
23	gk862973	0	3975445	A	G
23	gk842621	0	3975446	A	G
23	gk720971	0	3975456	A	G
23	gk277124	0	3975536	T	C
23	gk841412	0	3975664	T	C
23	gk849666	0	3975665	T	C
23	gk414667	0	3976016	A	G
23	gk587694	0	3976024	A	G
23	gk918728	0	3976037	A	G
23	gk345810	0	3976299	A	G
23	gk504486	0	3976360	A	T
23	gk794364	0	3976435	T	C
23	gk277125	0	3976678	T	C
23	gk865671	0	3976693	A	G
23	gk330323	0	3976698	A	G
23	gk277126	0	3976771	A	T
23	gk277127	0	3976837	T	C
23	gk858263	0	3976994	A	G
23	gk505089	0	3976999	C	A
23	gk277128	0	3977010	A	T
23	gk467957	0	3977160	A	G
23	gk513931	0	3977256	G	T
23	gk507645	0	3977364	A	G
23	gk397760	0	3977375	A	G
23	gk277129	0	3977480	C	T
23	gk407490	0	3977483	T	C
23	gk445220	0	3977667	T	C
23	gk892054	0	3978017	A	G
23	gk401902	0	3978128	A	G
23	gk668611	0	3978346	A	G
23	gk439729	0	3978462	G	A
23	gk512457	0	3978480	A	G
23	gk390960	0	3978651	A	G
23	gk876410	0	3978859	A	G
23	gk631939	0	3978972	T	G
23	gk439267	0	3979004	T	C
23	gk277130	0	3979025	G	A
23	gk904673	0	3979365	A	G
23	gk871153	0	3979375	A	G
23	gk277131	0	3979428	A	G
23	gk919981	0	3979432	T	A
23	gk936966	0	3979497	A	G
23	gk867005	0	3979534	A	G
23	gk277132	0	3979577	A	G
23	gk879983	0	3979599	A	G
23	gk673097	0	3979603	A	G
23	gk879984	0	3979604	G	T
23	gk355695	0	3979611	A	G
23	gk370165	0	3979648	A	G
23	gk480169	0	3979656	T	C
23	gk852669	0	3980143	T	C
23	gk827098	0	3980176	A	G
23	gk625540	0	3980335	A	G
23	gk688210	0	3980438	T	C
23	gk761756	0	3980461	A	G
23	gk368262	0	3980482	T	C
23	gk935254	0	3980562	C	T
23	gk867006	0	3980575	A	G
23	gk518499	0	3980586	T	C
23	gk277133	0	3980620	A	G
23	gk557392	0	3980688	A	G
23	gk815575	0	3980741	T	C
23	gk366183	0	3980860	A	G
23	gk718632	0	3981003	A	G
23	gk834612	0	3981086	T	C
23	gk520167	0	3981203	A	G
23	gk469064	0	3981257	T	C
23	gk789827	0	3981437	T	C
23	gk277134	0	3981463	A	G
23	gk406607	0	3981566	G	A
23	gk277135	0	3981568	T	C
23	gk762241	0	3981633	A	G
23	gk954554	0	3981670	A	G
23	gk580281	0	3981762	T	C
23	gk690570	0	3981767	A	G
23	gk428676	0	3981876	T	A
23	gk434015	0	3981896	G	A
23	gk404910	0	3981912	T	C
23	gk409611	0	3982050	C	A
23	gk486520	0	3982309	C	T
23	gk277136	0	3982502	G	A
23	gk456363	0	3982625	C	A
23	gk907649	0	3982692	A	G
23	gk340783	0	3982725	T	C
23	gk653474	0	3982805	T	C
23	gk729822	0	3983063	T	C
23	gk481712	0	3983100	T	C
23	gk277137	0	3983218	A	G
23	gk884600	0	3983254	A	G
23	gk277138	0	3983353	T	C
23	gk547770	0	3983434	A	G
23	gk636954	0	3983529	A	G
23	gk362512	0	3983531	A	G
23	gk733287	0	3983546	A	G
23	gk583265	0	3983736	T	C
23	gk679398	0	3983763	T	C
23	gk868289	0	3984034	T	C
23	gk794365	0	3984134	T	C
23	gk468508	0	3984235	A	G
23	gk277139	0	3984309	T	C
23	gk736155	0	3984716	T	A
23	gk277140	0	3984731	A	G
23	gk418646	0	3985084	T	C
23	gk277141	0	3985137	T	C
23	gk277142	0	3985198	A	G
23	gk423752	0	3985284	T	C
23	gk366957	0	3985320	A	G
23	gk927216	0	3985571	A	G
23	gk679399	0	3985600	T	C
23	gk926726	0	3985607	T	C
23	gk813689	0	3985666	A	G
23	gk277143	0	3985712	T	C
23	gk927959	0	3985758	T	C
23	gk899690	0	3985772	C	T
23	gk333439	0	3985882	A	G
23	gk684962	0	3985923	T	C
23	gk342548	0	3985941	T	C
23	gk826613	0	3985983	T	C
23	gk413133	0	3986020	T	C
23	gk596947	0	3986083	A	T
23	gk527923	0	3986172	A	G
23	gk277144	0	3986232	G	A
23	gk442162	0	3986449	G	T
23	gk277145	0	3986507	A	G
23	gk760866	0	3986529	A	T
23	gk866320	0	3986584	A	T
23	gk749203	0	3986596	A	G
23	gk764260	0	3986777	A	C
23	gk277146	0	3986781	T	C
23	gk764261	0	3986827	T	A
23	gk277147	0	3986841	A	G
23	gk668999	0	3987018	T	C
23	gk764262	0	3987074	A	G
23	gk714024	0	3987161	T	C
23	gk519164	0	3987241	T	C
23	gk531930	0	3987246	T	C
23	gk277148	0	3987264	T	C
23	gk277149	0	3987473	A	G
23	gk802732	0	3987726	T	C
23	gk277150	0	3987739	T	C
23	gk277151	0	3987968	T	C
23	gk951029	0	3988098	G	GA
23	gk937641	0	3988229	A	T
23	gk886865	0	3988353	C	T
23	gk277152	0	3988376	C	T
23	gk277153	0	3988552	A	G
23	gk647885	0	3988935	A	G
23	gk754090	0	3989025	T	C
23	gk277154	0	3989206	T	C
23	gk813690	0	3989470	A	G
23	gk696772	0	3989472	T	C
23	gk277155	0	3989585	A	G
23	gk354626	0	3989611	A	G
23	gk898400	0	3989612	T	C
23	gk366184	0	3989898	T	C
23	gk730472	0	3989920	A	G
23	gk334853	0	3989941	T	C
23	gk776738	0	3989974	A	G
23	gk642479	0	3990198	A	G
23	gk277156	0	3990255	A	G
23	gk437402	0	3990282	C	A
23	gk775636	0	3990366	A	C
23	gk767300	0	3990546	G	A
23	gk619839	0	3990654	A	G
23	gk320525	0	3990749	T	C
23	gk439730	0	3990761	A	G
23	gk277157	0	3990792	A	G
23	gk718633	0	3990827	A	G
23	gk277158	0	3990842	T	C
23	gk453284	0	3990872	T	C
23	gk277159	0	3990895	A	G
23	gk611319	0	3990905	A	G
23	gk531931	0	3991001	T	C
23	gk277160	0	3991192	T	A
23	gk929495	0	3991291	T	C
23	gk637560	0	3991845	T	C
23	gk446188	0	3991897	G	T
23	gk599466	0	3991952	C	T
23	gk743754	0	3991978	A	G
23	gk502392	0	3992153	A	G
23	gk277162	0	3992356	T	C
23	gk415196	0	3992406	A	G
23	gk561486	0	3992479	A	G
23	gk277163	0	3992493	A	G
23	gk789353	0	3992500	A	G
23	gk583266	0	3992604	T	C
23	gk684963	0	3992694	T	C
23	gk277164	0	3992913	A	T
23	gk627227	0	3993016	A	G
23	gk731864	0	3993066	A	G
23	gk688211	0	3993080	T	C
23	gk367314	0	3993225	A	G
23	gk594073	0	3993391	A	T
23	gk333440	0	3993501	A	G
23	gk540417	0	3993525	A	G
23	gk658668	0	3993656	T	C
23	gk505090	0	3993873	A	T
23	gk277165	0	3994029	A	G
23	gk277166	0	3994129	A	G
23	gk387043	0	3994270	T	C
23	gk918729	0	3994274	A	G
23	gk600214	0	3994521	T	C
23	gk501807	0	3994528	T	C
23	gk938680	0	3994611	T	C
23	gk277167	0	3994964	A	T
23	gk507124	0	3995034	A	G
23	gk951030	0	3995054	GA	G
23	gk664775	0	3995083	T	C
23	gk951031	0	3995390	AT	A
23	gk525502	0	3995515	A	G
23	gk463729	0	3995647	T	C
23	gk829860	0	3995971	A	G
23	gk754091	0	3996017	T	C
23	gk381097	0	3996040	T	C
23	gk612676	0	3996144	A	G
23	gk930110	0	3996227	A	G
23	gk770302	0	3996235	A	G
23	gk792617	0	3996299	T	C
23	gk829861	0	3996337	A	G
23	gk443807	0	3996369	G	A
23	gk574647	0	3996613	A	G
23	gk856584	0	3996636	G	A
23	gk277168	0	3996949	A	G
23	gk452582	0	3997008	T	C
23	gk277169	0	3997017	G	T
23	gk424883	0	3997092	T	C
23	gk678805	0	3997163	A	G
23	gk771249	0	3997174	T	C
23	gk834099	0	3997354	A	G
23	gk845150	0	3997402	G	C
23	gk450710	0	3997403	A	G
23	gk622688	0	3997529	T	A
23	gk802425	0	3997761	A	G
23	gk690571	0	3997949	A	G
23	gk560881	0	3997991	T	C
23	gk277170	0	3998172	T	C
23	gk569153	0	3998255	T	C
23	gk667332	0	3999089	C	T
23	gk277171	0	3999252	A	T
23	gk277172	0	3999485	A	G
23	gk615189	0	3999486	T	C
23	gk871154	0	3999614	A	G
23	gk448578	0	3999742	G	A
23	gk887470	0	3999761	A	G
23	gk585490	0	3999846	A	T
23	gk438503	0	3999880	T	C
23	gk804478	0	3999897	T	C
23	gk277173	0	3999900	T	C
23	gk684148	0	3999962	C	T
23	gk277174	0	4000007	T	C
23	gk277175	0	4000050	A	G
23	gk277176	0	4000217	A	G
23	gk446518	0	4000309	A	G
23	gk756390	0	4000378	A	T
23	gk623454	0	4000482	T	A
23	gk623455	0	4000520	T	A
23	gk669000	0	4000539	A	G
23	gk799470	0	4000540	T	C
23	gk277177	0	4000822	A	G
23	gk645463	0	4000867	T	C
23	gk380427	0	4000883	A	G
23	gk516548	0	4000972	T	C
23	gk722456	0	4001023	A	G
23	gk932311	0	4001049	T	C
23	gk802733	0	4001104	T	C
23	gk658669	0	4001150	T	C
23	gk520168	0	4001158	T	C
23	gk912506	0	4001176	T	C
23	gk277178	0	4001206	A	G
23	gk391833	0	4001290	C	T
23	gk781514	0	4001393	A	G
23	gk591913	0	4001498	G	T
23	gk277179	0	4001516	C	A
23	gk277180	0	4001644	T	C
23	gk407491	0	4001869	G	T
23	gk795005	0	4002067	T	C
23	gk277181	0	4002189	C	T
23	gk353464	0	4002198	A	G
23	gk407814	0	4002287	T	C
23	gk277182	0	4002312	T	C
23	gk277183	0	4002372	T	C
23	gk277184	0	4002583	T	C
23	gk854566	0	4002937	A	T
23	gk368263	0	4003103	T	C
23	gk595794	0	4003174	T	C
23	gk531211	0	4003260	T	C
23	gk433628	0	4003347	T	C
23	gk753425	0	4003436	A	G
23	gk554002	0	4003564	T	C
23	gk277185	0	4003581	A	T
23	gk765552	0	4003631	C	A
23	gk445741	0	4003667	G	C
23	gk593578	0	4003762	C	T
23	gk326430	0	4003828	A	G
23	gk900784	0	4003953	A	G
23	gk668612	0	4004107	A	G
23	gk816510	0	4004461	A	G
23	gk684964	0	4004546	A	G
23	gk510909	0	4004563	T	C
23	gk551345	0	4004634	A	G
23	gk277186	0	4004951	T	C
23	gk800341	0	4005025	T	C
23	gk951032	0	4005144	CT	C
23	gk595329	0	4005721	T	C
23	gk588341	0	4005991	A	G
23	gk277187	0	4006054	A	G
23	gk506254	0	4006177	A	G
23	gk589066	0	4006232	A	G
23	gk337293	0	4006293	T	C
23	gk277188	0	4006301	T	C
23	gk718152	0	4006371	A	G
23	gk455109	0	4006373	G	A
23	gk693946	0	4006400	A	G
23	gk536553	0	4006425	T	C
23	gk805029	0	4006463	T	A
23	gk440968	0	4006523	T	C
23	gk931814	0	4006766	A	G
23	gk424323	0	4006849	T	A
23	gk875786	0	4007112	T	A
23	gk890793	0	4007116	T	C
23	gk277189	0	4007167	A	G
23	gk277190	0	4007284	A	G
23	gk277191	0	4007314	T	C
23	gk796370	0	4007325	T	C
23	gk826107	0	4007624	T	C
23	gk332317	0	4007771	T	C
23	gk629225	0	4007781	A	G
23	gk816511	0	4007832	A	G
23	gk691527	0	4008028	T	C
23	gk277192	0	4008516	T	C
23	gk395008	0	4008528	T	C
23	gk322006	0	4008578	A	G
23	gk672161	0	4008661	T	C
23	gk339022	0	4008798	A	G
23	gk339023	0	4008828	G	A
23	gk888371	0	4008890	A	G
23	gk848560	0	4009055	A	T
23	gk859314	0	4009312	T	C
23	gk584709	0	4009410	T	C
23	gk938288	0	4009435	T	C
23	gk862974	0	4009437	A	G
23	gk503039	0	4009875	C	A
23	gk530876	0	4010195	G	T
23	gk742431	0	4010274	A	T
23	gk655523	0	4010494	G	A
23	gk712896	0	4010602	A	G
23	gk473876	0	4010642	T	C
23	gk608153	0	4010783	T	C
23	gk747278	0	4010828	C	T
23	gk550712	0	4010843	A	G
23	gk595795	0	4010864	A	T
23	gk609953	0	4010905	T	C
23	gk612677	0	4011065	A	G
23	gk277193	0	4011108	A	G
23	gk616918	0	4011169	A	G
23	gk431830	0	4011178	C	T
23	gk741127	0	4011267	T	C
23	gk277194	0	4011293	T	C
23	gk932312	0	4011457	T	C
23	gk277195	0	4011681	A	G
23	gk811143	0	4011684	T	C
23	gk464347	0	4011756	T	A
23	gk277196	0	4011780	A	G
23	gk415197	0	4012097	A	G
23	gk427337	0	4012254	A	G
23	gk277197	0	4012362	T	C
23	gk720030	0	4012363	C	T
23	gk313374	0	4012411	A	G
23	gk525503	0	4012453	A	G
23	gk484712	0	4012590	T	C
23	gk736156	0	4013049	A	T
23	gk277198	0	4013200	A	G
23	gk277199	0	4013414	G	T
23	gk776739	0	4013459	A	G
23	gk860722	0	4013618	A	G
23	gk438332	0	4013635	A	T
23	gk277200	0	4013660	A	G
23	gk574648	0	4014057	A	G
23	gk791471	0	4014079	T	C
23	gk277201	0	4014213	A	G
23	gk388313	0	4014270	A	G
23	gk277202	0	4014321	A	G
23	gk574649	0	4014322	A	G
23	gk456927	0	4014362	T	A
23	gk650044	0	4014383	C	T
23	gk712486	0	4014428	A	G
23	gk277203	0	4014432	C	T
23	gk850277	0	4014631	A	G
23	gk712897	0	4014634	A	G
23	gk545636	0	4015139	T	C
23	gk341254	0	4015341	T	C
23	gk541982	0	4015649	A	G
23	gk678806	0	4015867	A	G
23	gk277204	0	4016015	C	T
23	gk469065	0	4016020	T	C
23	gk372270	0	4016055	A	G
23	gk277205	0	4016148	T	C
23	gk905790	0	4016294	T	C
23	gk611998	0	4016432	T	C
23	gk277206	0	4016467	A	G
23	gk359974	0	4016487	A	G
23	gk817128	0	4016519	T	C
23	gk809411	0	4016573	T	C
23	gk481713	0	4016607	T	C
23	gk590213	0	4016714	T	C
23	gk801712	0	4016823	A	T
23	gk486857	0	4016896	A	G
23	gk711895	0	4016977	T	C
23	gk324784	0	4017086	A	G
23	gk551346	0	4017119	A	G
23	gk277207	0	4017631	T	C
23	gk629226	0	4017647	A	G
23	gk722457	0	4017820	T	C
23	gk337833	0	4017890	T	C
23	gk314853	0	4017957	A	G
23	gk277208	0	4018004	A	G
23	gk404518	0	4018340	A	G
23	gk404519	0	4018377	A	T
23	gk736853	0	4018616	A	G
23	gk277209	0	4018827	A	G
23	gk588342	0	4018937	A	G
23	gk421539	0	4019225	G	A
23	gk277210	0	4019241	T	C
23	gk878300	0	4019269	A	T
23	gk499675	0	4019293	T	C
23	gk363728	0	4019492	A	G
23	gk951033	0	4019559	T	TA
23	gk802052	0	4019676	A	G
23	gk341255	0	4019703	T	C
23	gk485349	0	4019735	T	C
23	gk441908	0	4019754	T	C
23	gk908251	0	4019980	T	C
23	gk277211	0	4020022	T	C
23	gk323548	0	4020090	T	G
23	gk951034	0	4020092	TA	T
23	gk334033	0	4020255	A	G
23	gk323549	0	4020414	A	G
23	gk277212	0	4020637	A	G
23	gk809412	0	4020713	T	C
23	gk723915	0	4020759	C	T
23	gk479079	0	4020786	T	C
23	gk746576	0	4020857	A	G
23	gk445954	0	4021039	T	C
23	gk277213	0	4021255	A	G
23	gk839060	0	4021396	A	G
23	gk472415	0	4021703	A	G
23	gk277214	0	4021971	T	C
23	gk553552	0	4021974	T	C
23	gk361240	0	4022040	A	G
23	gk629997	0	4022078	A	G
23	gk951035	0	4022116	C	CT
23	gk277215	0	4022180	A	G
23	gk277216	0	4022242	T	C
23	gk277217	0	4022277	A	G
23	gk837246	0	4022403	C	A
23	gk706692	0	4022564	T	C
23	gk828689	0	4022852	T	C
23	gk575350	0	4022861	C	T
23	gk536554	0	4022884	T	C
23	gk769345	0	4023027	A	T
23	gk848561	0	4023440	C	T
23	gk388858	0	4023452	T	C
23	gk374981	0	4023679	T	C
23	gk513443	0	4023813	T	C
23	gk476871	0	4023882	A	G
23	gk277218	0	4024056	A	G
23	gk791075	0	4024085	A	G
23	gk392062	0	4024122	T	C
23	gk567464	0	4024213	A	G
23	gk277219	0	4024274	A	G
23	gk411423	0	4024297	T	A
23	gk773784	0	4024432	A	T
23	gk399460	0	4024752	A	G
23	gk670569	0	4024823	A	G
23	gk277220	0	4024899	C	T
23	gk358830	0	4024960	A	G
23	gk762947	0	4024998	T	C
23	gk507125	0	4025124	T	C
23	gk428916	0	4025246	A	T
23	gk754092	0	4025432	T	C
23	gk467958	0	4025453	A	G
23	gk326431	0	4025526	A	G
23	gk811922	0	4025766	A	G
23	gk277221	0	4025882	C	T
23	gk439989	0	4030629	A	G
23	gk414668	0	4031372	C	T
23	gk438741	0	4032375	T	C
23	gk277224	0	4032533	C	T
23	gk277225	0	4032539	A	G
23	gk348251	0	4032558	T	C
23	gk685305	0	4033735	A	T
23	gk277227	0	4035728	A	G
23	gk444697	0	4035757	C	T
23	gk424703	0	4035871	A	G
23	gk484046	0	4036319	T	A
23	gk790454	0	4037473	A	G
23	gk693242	0	4040528	A	T
23	gk923994	0	4040599	A	G
23	gk600215	0	4040752	C	G
23	gk818352	0	4041052	A	G
23	gk379123	0	4049532	T	C
23	gk654613	0	4049602	A	T
23	gk492382	0	4049605	A	T
23	gk605977	0	4050574	G	A
23	gk868511	0	4055462	T	C
23	gk423335	0	4056480	G	T
23	gk277229	0	4056491	A	G
23	gk601651	0	4056643	T	A
23	gk729823	0	4056707	T	C
23	gk432506	0	4056776	A	G
23	gk823047	0	4056840	A	G
23	gk277230	0	4057140	A	T
23	gk671459	0	4057174	A	G
23	gk277231	0	4057666	A	G
23	gk277232	0	4057751	T	C
23	gk493349	0	4057905	A	G
23	gk277233	0	4058054	A	T
23	gk657557	0	4058082	A	G
23	gk621587	0	4058090	T	C
23	gk540418	0	4058145	T	C
23	gk714424	0	4058147	T	C
23	gk397761	0	4058174	A	G
23	gk528453	0	4058211	A	G
23	gk596948	0	4058235	T	C
23	gk408250	0	4058404	A	G
23	gk277234	0	4058587	T	C
23	gk601652	0	4058593	A	T
23	gk709642	0	4058698	A	T
23	gk489845	0	4058747	A	G
23	gk277235	0	4059026	T	C
23	gk847390	0	4059072	T	C
23	gk753426	0	4059516	A	G
23	gk277236	0	4059631	T	A
23	gk792618	0	4059724	T	C
23	gk884171	0	4059775	T	A
23	gk665900	0	4059796	C	T
23	gk524872	0	4059808	A	G
23	gk577396	0	4059839	A	G
23	gk486521	0	4060065	A	G
23	gk277237	0	4060251	A	G
23	gk397071	0	4060328	T	C
23	gk876411	0	4060405	A	G
23	gk277238	0	4060474	A	G
23	gk277239	0	4060485	A	G
23	gk574650	0	4060695	A	G
23	gk653954	0	4060748	A	G
23	gk581601	0	4060816	A	G
23	gk601653	0	4060962	A	G
23	gk852305	0	4061237	T	C
23	gk475876	0	4061289	A	T
23	gk413134	0	4061297	T	C
23	gk718634	0	4061337	A	G
23	gk408251	0	4061477	A	G
23	gk922699	0	4061482	T	C
23	gk879985	0	4061600	A	G
23	gk277240	0	4061625	A	G
23	gk951036	0	4061729	CA	C
23	gk837816	0	4061806	T	C
23	gk277241	0	4061853	A	G
23	gk738800	0	4061945	A	T
23	gk682872	0	4062056	T	C
23	gk499676	0	4062201	T	C
23	gk277242	0	4062203	T	C
23	gk637903	0	4062270	A	G
23	gk277243	0	4062307	T	C
23	gk812358	0	4062367	T	C
23	gk277244	0	4062455	T	C
23	gk277245	0	4062820	A	G
23	gk277246	0	4062895	T	C
23	gk574651	0	4062922	A	T
23	gk728210	0	4063085	T	C
23	gk368264	0	4063160	T	C
23	gk277247	0	4063243	A	G
23	gk750936	0	4063280	A	T
23	gk570082	0	4063331	C	A
23	gk277248	0	4063429	T	C
23	gk277249	0	4063647	A	G
23	gk820766	0	4063735	T	A
23	gk277250	0	4063941	A	G
23	gk422004	0	4063990	T	G
23	gk877747	0	4064639	A	G
23	gk397762	0	4064694	A	G
23	gk720972	0	4064733	C	A
23	gk277251	0	4064840	T	C
23	gk390961	0	4064925	A	G
23	gk878884	0	4064966	A	G
23	gk595330	0	4065003	T	C
23	gk666817	0	4065024	T	C
23	gk608946	0	4065378	T	C
23	gk277252	0	4065406	T	C
23	gk394750	0	4065420	G	T
23	gk831786	0	4065424	T	C
23	gk277253	0	4065436	T	C
23	gk277254	0	4065497	A	G
23	gk320179	0	4065506	A	G
23	gk688953	0	4065543	T	G
23	gk820310	0	4065618	A	G
23	gk277255	0	4065890	A	G
23	gk804479	0	4065929	T	C
23	gk667333	0	4065958	A	G
23	gk277256	0	4066144	C	A
23	gk817694	0	4066236	T	C
23	gk862975	0	4066248	C	T
23	gk277257	0	4066323	T	C
23	gk550713	0	4066327	A	G
23	gk277258	0	4066596	A	G
23	gk493350	0	4066604	A	G
23	gk465428	0	4066630	G	A
23	gk758268	0	4066646	A	G
23	gk635911	0	4066706	T	C
23	gk740423	0	4067118	A	T
23	gk682873	0	4067126	T	C
23	gk368265	0	4067275	T	C
23	gk395009	0	4067281	T	C
23	gk621717	0	4067421	A	G
23	gk621718	0	4067422	A	T
23	gk277259	0	4067503	T	C
23	gk337834	0	4067739	C	T
23	gk277260	0	4067950	T	C
23	gk277261	0	4067957	A	T
23	gk621588	0	4068221	T	C
23	gk789354	0	4068291	C	T
23	gk348252	0	4068304	T	C
23	gk589067	0	4068385	A	G
23	gk277262	0	4068482	T	C
23	gk853864	0	4068542	A	G
23	gk960404	0	4068570	<DEL>	T
23	gk277263	0	4068732	C	T
23	gk951037	0	4068769	T	TA
23	gk703588	0	4068950	T	C
23	gk926727	0	4069352	T	C
23	gk869330	0	4069363	T	C
23	gk467343	0	4069459	A	G
23	gk537833	0	4069624	A	G
23	gk691528	0	4069632	T	C
23	gk277264	0	4069761	A	G
23	gk277265	0	4069762	A	G
23	gk752379	0	4070038	T	A
23	gk713425	0	4070060	A	G
23	gk584103	0	4070076	G	T
23	gk277266	0	4070085	T	C
23	gk605978	0	4070086	T	C
23	gk729824	0	4070263	T	C
23	gk277267	0	4070265	T	C
23	gk277268	0	4070365	A	G
23	gk727633	0	4070409	A	G
23	gk277269	0	4070476	T	C
23	gk564285	0	4070579	T	C
23	gk332318	0	4070631	A	T
23	gk714995	0	4070777	T	C
23	gk608154	0	4070808	G	A
23	gk399134	0	4070896	A	G
23	gk587089	0	4070943	T	C
23	gk916705	0	4071329	A	T
23	gk277270	0	4071513	A	G
23	gk776740	0	4071609	A	G
23	gk555336	0	4071659	A	G
23	gk951039	0	4071719	AAT	A
23	gk888765	0	4071862	A	G
23	gk277271	0	4072050	A	G
23	gk656358	0	4072134	T	A
23	gk383067	0	4072415	T	C
23	gk492383	0	4072524	T	C
23	gk277272	0	4072617	A	T
23	gk848070	0	4072867	C	T
23	gk638877	0	4073751	A	G
23	gk660185	0	4073762	T	C
23	gk393810	0	4073790	T	C
23	gk624905	0	4073794	T	C
23	gk617533	0	4073830	A	G
23	gk589068	0	4074018	A	G
23	gk665901	0	4074161	A	G
23	gk555925	0	4074164	T	C
23	gk831787	0	4074185	T	C
23	gk585491	0	4074200	A	G
23	gk622689	0	4074626	A	G
23	gk277273	0	4074681	A	G
23	gk568035	0	4074714	T	C
23	gk452583	0	4074741	T	C
23	gk713426	0	4074851	T	A
23	gk277274	0	4074912	A	G
23	gk672724	0	4075059	A	G
23	gk277275	0	4075105	T	C
23	gk891401	0	4075204	T	A
23	gk487795	0	4075572	T	C
23	gk277276	0	4075587	T	C
23	gk670147	0	4075773	T	C
23	gk763451	0	4075843	A	T
23	gk489415	0	4076048	A	G
23	gk277277	0	4076081	T	C
23	gk469066	0	4076082	A	G
23	gk562666	0	4076131	A	G
23	gk805890	0	4076221	T	A
23	gk277278	0	4076269	A	G
23	gk277279	0	4076347	A	G
23	gk686390	0	4076509	A	G
23	gk912022	0	4076551	T	C
23	gk687359	0	4076955	T	C
23	gk277280	0	4076988	A	G
23	gk277281	0	4077019	T	A
23	gk463134	0	4077300	G	T
23	gk786334	0	4077420	A	G
23	gk717603	0	4077520	A	G
23	gk277282	0	4077527	A	G
23	gk789355	0	4077533	A	G
23	gk825061	0	4077641	A	G
23	gk552947	0	4077733	T	C
23	gk323893	0	4077756	T	C
23	gk580282	0	4077758	T	C
23	gk803909	0	4077797	T	C
23	gk277283	0	4077844	T	C
23	gk540419	0	4077858	T	C
23	gk334034	0	4078009	A	C
23	gk334035	0	4078021	G	A
23	gk277284	0	4078246	T	C
23	gk277285	0	4078259	A	C
23	gk687754	0	4078346	T	C
23	gk277286	0	4078538	C	T
23	gk857196	0	4078539	T	C
23	gk370688	0	4078581	A	G
23	gk592325	0	4078611	T	C
23	gk277287	0	4078647	T	C
23	gk487796	0	4078653	T	C
23	gk277288	0	4079090	A	G
23	gk467959	0	4079200	A	G
23	gk277289	0	4079268	A	G
23	gk424884	0	4079464	T	C
23	gk535937	0	4079548	A	T
23	gk320950	0	4079627	T	C
23	gk277290	0	4079687	A	G
23	gk430790	0	4079749	T	C
23	gk762242	0	4079800	A	G
23	gk477318	0	4080018	A	T
23	gk277291	0	4080291	T	C
23	gk474445	0	4080292	A	G
23	gk709643	0	4080364	T	C
23	gk898102	0	4080410	A	G
23	gk626324	0	4080746	T	C
23	gk277292	0	4080760	T	C
23	gk773076	0	4080778	A	G
23	gk277293	0	4081185	T	C
23	gk834613	0	4081324	T	C
23	gk277294	0	4081397	A	G
23	gk638878	0	4081739	A	G
23	gk670148	0	4081842	T	C
23	gk277295	0	4081908	T	C
23	gk845804	0	4082031	T	C
23	gk277296	0	4082047	A	G
23	gk681940	0	4082116	T	C
23	gk550005	0	4082150	T	C
23	gk583267	0	4082193	T	C
23	gk710781	0	4082212	T	C
23	gk846301	0	4082271	A	G
23	gk623900	0	4082457	A	G
23	gk711449	0	4082569	T	C
23	gk657558	0	4082643	A	G
23	gk277297	0	4082692	C	A
23	gk277298	0	4082810	T	C
23	gk600892	0	4082866	T	C
23	gk760318	0	4082904	A	G
23	gk366958	0	4083114	T	C
23	gk610585	0	4083124	T	C
23	gk864216	0	4083363	A	G
23	gk809413	0	4083367	T	C
23	gk277299	0	4083495	A	G
23	gk856585	0	4083778	T	C
23	gk277300	0	4083882	A	G
23	gk884172	0	4084012	A	G
23	gk277301	0	4084110	T	C
23	gk607359	0	4084219	A	G
23	gk951040	0	4084383	G	GA
23	gk277302	0	4084451	T	C
23	gk277303	0	4084509	T	C
23	gk919982	0	4084790	A	G
23	gk277304	0	4084795	T	G
23	gk389192	0	4084896	A	G
23	gk277305	0	4085067	A	G
23	gk709644	0	4085097	T	C
23	gk277306	0	4085325	T	C
23	gk277307	0	4085343	A	G
23	gk693947	0	4085390	A	G
23	gk277308	0	4085505	T	C
23	gk315561	0	4085549	T	C
23	gk277309	0	4085556	A	G
23	gk852670	0	4085616	T	C
23	gk277310	0	4085674	A	G
23	gk462503	0	4085714	A	G
23	gk733288	0	4085776	A	G
23	gk611320	0	4085783	A	G
23	gk277311	0	4085986	A	G
23	gk277312	0	4086107	A	G
23	gk884601	0	4086309	T	A
23	gk890794	0	4086594	T	C
23	gk330744	0	4086684	A	G
23	gk580283	0	4086784	T	C
23	gk633034	0	4086804	A	G
23	gk825540	0	4086926	A	G
23	gk651346	0	4087109	A	G
23	gk277313	0	4087288	T	C
23	gk681941	0	4087320	A	G
23	gk638879	0	4087324	A	G
23	gk340784	0	4087381	T	C
23	gk277314	0	4087386	T	C
23	gk579194	0	4087490	T	C
23	gk597953	0	4087528	T	C
23	gk277315	0	4087663	A	G
23	gk277316	0	4087672	A	G
23	gk497337	0	4087678	T	A
23	gk277317	0	4088017	A	G
23	gk322460	0	4088362	T	C
23	gk938289	0	4088462	T	C
23	gk608947	0	4088617	A	G
23	gk334036	0	4088765	A	G
23	gk660186	0	4088843	T	C
23	gk867007	0	4088858	A	G
23	gk277318	0	4088960	A	G
23	gk355696	0	4089065	A	G
23	gk687755	0	4089159	T	C
23	gk658204	0	4089164	T	C
23	gk316099	0	4089253	T	C
23	gk798271	0	4089255	T	C
23	gk869331	0	4089412	T	C
23	gk859315	0	4089569	T	C
23	gk647886	0	4089593	A	G
23	gk810474	0	4089664	A	C
23	gk454566	0	4090618	T	A
23	gk871155	0	4090651	A	G
23	gk518500	0	4090704	T	A
23	gk491703	0	4090801	A	G
23	gk564286	0	4090943	A	G
23	gk951041	0	4090960	AT	A
23	gk277319	0	4091200	A	G
23	gk802734	0	4091209	G	A
23	gk811144	0	4091391	T	C
23	gk893586	0	4091458	G	A
23	gk605320	0	4091475	T	C
23	gk951042	0	4091479	G	GT
23	gk558509	0	4091670	T	C
23	gk623901	0	4091766	A	G
23	gk435148	0	4091776	T	C
23	gk501809	0	4091861	T	C
23	gk598873	0	4091863	T	C
23	gk277320	0	4091918	A	G
23	gk389193	0	4091950	A	G
23	gk277321	0	4091987	A	G
23	gk634023	0	4092248	T	C
23	gk456364	0	4092256	T	C
23	gk277322	0	4092342	T	C
23	gk384955	0	4092371	A	G
23	gk634024	0	4092470	A	G
23	gk695602	0	4092710	T	C
23	gk788205	0	4092978	T	C
23	gk571097	0	4093087	T	A
23	gk277323	0	4093118	T	C
23	gk692056	0	4093232	A	G
23	gk392586	0	4093472	A	G
23	gk463135	0	4094038	T	C
23	gk707447	0	4094039	T	C
23	gk533811	0	4094202	A	G
23	gk783951	0	4094569	T	C
23	gk436356	0	4094676	A	G
23	gk277324	0	4094690	A	G
23	gk846302	0	4094725	A	G
23	gk857709	0	4094811	T	C
23	gk492384	0	4094974	T	C
23	gk788206	0	4094977	T	C
23	gk645464	0	4095041	T	C
23	gk806790	0	4095095	T	C
23	gk683691	0	4095260	T	C
23	gk415479	0	4095285	T	A
23	gk277325	0	4095300	A	G
23	gk448955	0	4095309	G	A
23	gk765980	0	4095369	A	G
23	gk846303	0	4095370	A	G
23	gk335721	0	4095397	A	G
23	gk405858	0	4095492	T	A
23	gk899691	0	4095540	A	G
23	gk894937	0	4095655	A	T
23	gk543390	0	4095656	A	G
23	gk748466	0	4095665	A	G
23	gk277326	0	4095907	A	G
23	gk413475	0	4096048	A	G
23	gk640751	0	4096178	T	C
23	gk277327	0	4096181	C	G
23	gk277328	0	4096578	A	G
23	gk416987	0	4096608	A	T
23	gk674130	0	4096714	A	G
23	gk277329	0	4096800	C	T
23	gk706236	0	4096803	T	A
23	gk906883	0	4096865	T	C
23	gk509916	0	4097172	A	T
23	gk755109	0	4097261	A	G
23	gk277330	0	4097320	A	G
23	gk667334	0	4097362	A	G
23	gk960181	0	4097382	<DEL>	G
23	gk277331	0	4097436	A	G
23	gk614070	0	4097518	T	C
23	gk320526	0	4097519	T	C
23	gk823048	0	4097642	A	G
23	gk330324	0	4097703	A	G
23	gk621589	0	4097781	T	C
23	gk843655	0	4097868	A	G
23	gk277332	0	4098066	A	G
23	gk732620	0	4098127	A	G
23	gk438333	0	4098199	C	T
23	gk459612	0	4098210	T	C
23	gk636583	0	4098276	C	G
23	gk277333	0	4098545	T	C
23	gk520169	0	4098688	A	G
23	gk512919	0	4098692	T	C
23	gk389194	0	4098769	A	G
23	gk627954	0	4098793	T	A
23	gk277334	0	4098824	A	G
23	gk885118	0	4098883	G	A
23	gk487797	0	4099040	T	C
23	gk673098	0	4099147	T	C
23	gk608948	0	4099282	T	C
23	gk522546	0	4099316	A	G
23	gk852306	0	4099337	T	C
23	gk530877	0	4099344	A	G
23	gk437403	0	4099358	T	C
23	gk277335	0	4099581	A	G
23	gk277336	0	4099729	T	C
23	gk512920	0	4099744	T	A
23	gk277337	0	4099805	T	C
23	gk277338	0	4099813	T	C
23	gk277339	0	4100024	T	C
23	gk368976	0	4100050	T	C
23	gk659425	0	4100116	T	C
23	gk581602	0	4100122	A	G
23	gk277340	0	4100214	T	C
23	gk390638	0	4100325	A	G
23	gk664776	0	4100336	T	C
23	gk632354	0	4100365	G	A
23	gk421540	0	4100436	T	C
23	gk769346	0	4100614	A	G
23	gk277341	0	4100748	T	C
23	gk377885	0	4100796	A	G
23	gk277342	0	4100812	T	C
23	gk776741	0	4100832	A	G
23	gk651347	0	4100929	C	T
23	gk751682	0	4101317	T	A
23	gk860265	0	4101328	C	T
23	gk925111	0	4101496	A	G
23	gk277343	0	4101526	A	G
23	gk277344	0	4101551	T	C
23	gk277345	0	4101588	T	C
23	gk378409	0	4101706	A	G
23	gk900224	0	4101908	A	T
23	gk277346	0	4102004	A	G
23	gk277347	0	4102017	A	G
23	gk723916	0	4102044	A	G
23	gk277348	0	4102056	T	C
23	gk406325	0	4102125	G	A
23	gk365142	0	4102193	A	G
23	gk388859	0	4102199	T	C
23	gk803407	0	4102376	T	C
23	gk676638	0	4102441	T	C
23	gk889218	0	4102808	A	G
23	gk385944	0	4102863	A	G
23	gk672725	0	4103365	A	G
23	gk277349	0	4103417	T	C
23	gk479639	0	4103599	T	C
23	gk601654	0	4103605	A	G
23	gk277350	0	4103729	A	G
23	gk469067	0	4103793	C	T
23	gk418046	0	4103858	A	T
23	gk277351	0	4103869	T	C
23	gk919402	0	4103889	C	T
23	gk852307	0	4103897	T	C
23	gk277352	0	4103901	T	C
23	gk277353	0	4104114	T	C
23	gk578668	0	4104123	T	C
23	gk277354	0	4104145	A	C
23	gk855634	0	4104354	C	A
23	gk580924	0	4104387	T	C
23	gk277355	0	4104436	T	C
23	gk827658	0	4104511	A	T
23	gk914451	0	4104566	A	G
23	gk277356	0	4104606	A	T
23	gk337294	0	4104633	T	C
23	gk277357	0	4104868	C	T
23	gk626782	0	4105005	T	C
23	gk500055	0	4105160	T	C
23	gk277358	0	4105205	A	G
23	gk401903	0	4105283	A	G
23	gk760319	0	4105388	A	G
23	gk411424	0	4105447	A	G
23	gk872194	0	4105493	T	C
23	gk476307	0	4105693	G	A
23	gk277359	0	4105739	T	C
23	gk463136	0	4105789	T	C
23	gk378410	0	4106108	A	G
23	gk652974	0	4106230	A	G
23	gk277360	0	4106329	A	G
23	gk366517	0	4106726	T	C
23	gk958496	0	4106854	A	T
23	gk277361	0	4107042	A	G
23	gk678807	0	4107092	A	G
23	gk277362	0	4107103	A	G
23	gk878301	0	4107164	T	C
23	gk277363	0	4107544	T	C
23	gk784986	0	4107608	A	G
23	gk951043	0	4107809	T	TATC
23	gk577397	0	4107928	A	G
23	gk437156	0	4108362	T	C
23	gk662993	0	4108397	A	G
23	gk448211	0	4108401	C	T
23	gk659426	0	4108449	T	C
23	gk277364	0	4108496	A	G
23	gk530878	0	4108712	A	G
23	gk412275	0	4108958	T	A
23	gk820311	0	4109115	C	T
23	gk877748	0	4109162	A	G
23	gk277365	0	4109266	T	C
23	gk366959	0	4109582	T	C
23	gk798887	0	4109669	T	A
23	gk814345	0	4109823	A	G
23	gk568036	0	4109983	G	T
23	gk837817	0	4110089	C	T
23	gk489416	0	4110093	A	G
23	gk277366	0	4110122	A	G
23	gk776742	0	4110234	A	G
23	gk757733	0	4110329	C	T
23	gk961374	0	4110334	<DEL>	A
23	gk912507	0	4110391	T	C
23	gk746577	0	4110769	A	G
23	gk519165	0	4110901	T	C
23	gk772201	0	4110925	T	C
23	gk373973	0	4110976	T	C
23	gk521369	0	4110999	A	G
23	gk277367	0	4111076	A	G
23	gk373070	0	4111077	A	G
23	gk277368	0	4111099	T	A
23	gk663333	0	4111145	A	G
23	gk277369	0	4111445	A	G
23	gk657559	0	4111529	A	G
23	gk533812	0	4111625	A	G
23	gk519166	0	4111682	A	T
23	gk519167	0	4111688	A	T
23	gk277370	0	4111780	A	G
23	gk315785	0	4111945	T	C
23	gk277371	0	4112227	T	C
23	gk351659	0	4112298	T	C
23	gk572318	0	4112344	A	T
23	gk277372	0	4112367	T	C
23	gk827659	0	4112470	T	C
23	gk849109	0	4112635	A	G
23	gk837818	0	4112759	G	A
23	gk861259	0	4112900	A	G
23	gk600893	0	4113324	T	C
23	gk376967	0	4113552	A	G
23	gk277373	0	4113576	A	G
23	gk951044	0	4113735	C	CA
23	gk277374	0	4113982	T	C
23	gk661120	0	4113996	C	T
23	gk533009	0	4114048	A	G
23	gk462173	0	4114227	A	T
23	gk877027	0	4114293	C	T
23	gk456365	0	4114325	A	G
23	gk431152	0	4114375	A	G
23	gk854567	0	4114477	A	G
23	gk561487	0	4114500	A	G
23	gk277375	0	4114507	T	C
23	gk600216	0	4114510	T	C
23	gk416988	0	4114817	G	T
23	gk277376	0	4115045	C	T
23	gk277377	0	4115060	T	C
23	gk405558	0	4115149	G	A
23	gk648819	0	4115174	A	G
23	gk776743	0	4115192	A	G
23	gk277378	0	4115461	T	C
23	gk450219	0	4115473	T	A
23	gk450220	0	4115477	T	A
23	gk657025	0	4115564	A	T
23	gk344813	0	4115591	A	G
23	gk464348	0	4115624	T	A
23	gk277379	0	4115694	A	G
23	gk805443	0	4115756	A	G
23	gk867008	0	4115962	A	G
23	gk277380	0	4116143	T	C
23	gk590214	0	4116398	T	C
23	gk865672	0	4116509	A	T
23	gk915989	0	4116983	A	G
23	gk936967	0	4117357	A	G
23	gk816512	0	4117693	C	T
23	gk277381	0	4117732	T	C
23	gk277382	0	4117754	T	C
23	gk670149	0	4117754	G	C
23	gk670150	0	4117853	T	C
23	gk716593	0	4118514	T	C
23	gk277383	0	4118642	A	G
23	gk586225	0	4118735	T	A
23	gk277384	0	4118862	T	C
23	gk414669	0	4118920	C	A
23	gk277385	0	4118929	A	G
23	gk277386	0	4119257	T	C
23	gk702183	0	4119280	A	C
23	gk872744	0	4119576	G	A
23	gk450711	0	4119651	G	T
23	gk605979	0	4119817	C	A
23	gk277387	0	4119857	A	C
23	gk324877	0	4119920	T	C
23	gk277388	0	4120053	T	C
23	gk811145	0	4120399	G	A
23	gk951045	0	4120407	TA	T
23	gk817129	0	4120437	T	C
23	gk393811	0	4120476	A	G
23	gk277389	0	4120667	T	C
23	gk277390	0	4120701	T	C
23	gk871156	0	4120719	T	C
23	gk378124	0	4120785	A	G
23	gk455529	0	4121394	A	G
23	gk277391	0	4121398	A	G
23	gk277392	0	4121513	A	T
23	gk743146	0	4121643	G	A
23	gk494298	0	4121880	A	T
23	gk277393	0	4121909	A	G
23	gk748467	0	4121953	A	G
23	gk826614	0	4122165	A	G
23	gk277394	0	4122188	A	G
23	gk536555	0	4122283	T	C
23	gk512013	0	4122417	A	T
23	gk277395	0	4122701	G	A
23	gk847391	0	4122868	G	A
23	gk462174	0	4122881	T	C
23	gk462175	0	4122882	A	T
23	gk277396	0	4122985	A	G
23	gk277397	0	4123043	A	T
23	gk760320	0	4123068	A	G
23	gk277398	0	4123169	T	A
23	gk786895	0	4123218	T	C
23	gk277399	0	4123232	A	T
23	gk775637	0	4123269	T	C
23	gk927960	0	4123322	T	C
23	gk277400	0	4123402	T	C
23	gk277401	0	4123564	T	C
23	gk277402	0	4123582	T	C
23	gk776155	0	4123831	T	C
23	gk634987	0	4123833	T	C
23	gk634988	0	4123843	T	A
23	gk486858	0	4123855	A	G
23	gk277403	0	4123860	T	C
23	gk929496	0	4124098	T	C
23	gk876412	0	4124178	A	G
23	gk277404	0	4124350	T	C
23	gk850813	0	4124393	T	C
23	gk749533	0	4124454	T	C
23	gk580284	0	4125001	T	C
23	gk603215	0	4125108	T	C
23	gk619313	0	4125141	A	G
23	gk364571	0	4125199	T	C
23	gk871157	0	4125251	A	G
23	gk348253	0	4125343	T	C
23	gk277405	0	4125514	T	A
23	gk914452	0	4125524	A	G
23	gk609954	0	4125715	A	G
23	gk747279	0	4125900	T	C
23	gk845151	0	4125999	A	G
23	gk277406	0	4126020	T	C
23	gk567465	0	4126028	A	G
23	gk536556	0	4126097	T	C
23	gk343197	0	4126113	T	C
23	gk805030	0	4126153	G	A
23	gk337835	0	4126196	T	C
23	gk277407	0	4126221	A	T
23	gk919983	0	4126330	A	G
23	gk277408	0	4126423	T	C
23	gk868290	0	4126690	G	A
23	gk772709	0	4126722	T	C
23	gk820312	0	4126771	G	A
23	gk774869	0	4126947	T	C
23	gk375512	0	4126972	A	G
23	gk352989	0	4127019	T	C
23	gk781515	0	4127067	A	G
23	gk793909	0	4127108	A	G
23	gk628490	0	4127113	C	T
23	gk877749	0	4127382	A	G
23	gk461653	0	4127389	A	G
23	gk312225	0	4127441	T	C
23	gk387302	0	4127465	T	C
23	gk330745	0	4127499	A	G
23	gk409612	0	4127502	A	T
23	gk791472	0	4127517	C	T
23	gk931214	0	4127817	C	T
23	gk809414	0	4127824	T	A
23	gk893016	0	4127832	T	C
23	gk277409	0	4127974	T	C
23	gk506255	0	4127980	A	G
23	gk277410	0	4128035	T	C
23	gk536557	0	4128117	C	A
23	gk930111	0	4128295	A	G
23	gk422865	0	4128502	A	G
23	gk277411	0	4128511	A	G
23	gk885649	0	4128602	A	G
23	gk954556	0	4128781	A	G
23	gk527017	0	4128907	A	G
23	gk609955	0	4129179	T	C
23	gk277412	0	4129194	A	T
23	gk277413	0	4129360	T	C
23	gk277414	0	4129462	A	G
23	gk277415	0	4129487	T	C
23	gk862241	0	4130021	T	C
23	gk277416	0	4130054	T	C
23	gk951046	0	4130166	GA	G
23	gk632355	0	4130276	T	C
23	gk277417	0	4130345	T	C
23	gk277418	0	4130478	T	C
23	gk277419	0	4130513	A	G
23	gk803408	0	4130516	T	C
23	gk277420	0	4130533	A	G
23	gk820313	0	4130876	A	G
23	gk793910	0	4131067	A	G
23	gk825541	0	4131461	T	A
23	gk698948	0	4131579	G	A
23	gk277421	0	4131627	T	A
23	gk355034	0	4131643	T	C
23	gk512458	0	4131662	A	G
23	gk277422	0	4131747	T	A
23	gk842622	0	4131765	A	G
23	gk484047	0	4131821	T	A
23	gk392587	0	4131839	A	G
23	gk784987	0	4132080	A	G
23	gk456366	0	4132537	A	G
23	gk277423	0	4132996	T	C
23	gk727009	0	4133205	G	T
23	gk626325	0	4133388	T	A
23	gk347924	0	4133445	T	A
23	gk277424	0	4133519	A	G
23	gk277425	0	4133544	T	C
23	gk277426	0	4133545	A	G
23	gk738801	0	4133742	A	G
23	gk676051	0	4133743	T	C
23	gk277427	0	4133812	T	C
23	gk450221	0	4133879	C	T
23	gk277428	0	4133979	T	C
23	gk277429	0	4134234	T	C
23	gk277430	0	4134330	C	A
23	gk376290	0	4134377	A	T
23	gk277431	0	4134791	A	G
23	gk576333	0	4134832	C	A
23	gk277432	0	4134859	T	C
23	gk688212	0	4134894	T	C
23	gk277433	0	4134965	T	C
23	gk792619	0	4135172	T	C
23	gk805444	0	4135487	A	G
23	gk277434	0	4135577	A	G
23	gk891402	0	4135603	C	A
23	gk336796	0	4136210	A	G
23	gk772710	0	4136258	T	C
23	gk489417	0	4136309	A	T
23	gk545637	0	4136330	T	C
23	gk918016	0	4136387	T	C
23	gk652175	0	4136427	T	C
23	gk716119	0	4136446	A	G
23	gk716120	0	4136481	T	A
23	gk416989	0	4136586	T	C
23	gk341256	0	4136785	T	C
23	gk389972	0	4136938	A	G
23	gk277436	0	4136939	T	C
23	gk277437	0	4137060	A	G
23	gk592326	0	4137112	T	C
23	gk348844	0	4137144	T	C
23	gk277438	0	4137183	T	C
23	gk555926	0	4137559	T	C
23	gk340785	0	4137697	T	C
23	gk524187	0	4138135	G	T
23	gk626326	0	4138389	T	C
23	gk752380	0	4138995	A	G
23	gk277439	0	4139028	G	T
23	gk626327	0	4139257	T	C
23	gk469514	0	4139416	A	G
23	gk277440	0	4139685	A	G
23	gk657560	0	4139747	A	G
23	gk404520	0	4139835	A	G
23	gk655524	0	4139962	A	G
23	gk277441	0	4140091	A	G
23	gk623456	0	4140118	C	T
23	gk833651	0	4140286	T	A
23	gk318384	0	4140526	T	C
23	gk491704	0	4140585	T	C
23	gk543391	0	4140690	T	A
23	gk277442	0	4140747	T	G
23	gk540975	0	4140808	T	C
23	gk316100	0	4140971	T	C
23	gk277443	0	4141046	T	C
23	gk382155	0	4141054	A	G
23	gk277444	0	4141344	T	C
23	gk762948	0	4141401	C	T
23	gk620800	0	4141417	T	C
23	gk469068	0	4141540	T	C
23	gk277445	0	4141676	T	C
23	gk779367	0	4141698	T	C
23	gk508256	0	4141789	G	T
23	gk821918	0	4142075	C	T
23	gk954557	0	4142212	A	G
23	gk375247	0	4142364	T	C
23	gk314866	0	4142400	T	C
23	gk802735	0	4142522	T	C
23	gk277446	0	4143045	A	G
23	gk573571	0	4143099	A	G
23	gk449180	0	4143212	T	C
23	gk388860	0	4143239	T	C
23	gk441909	0	4143393	C	T
23	gk913215	0	4143672	A	G
23	gk684965	0	4143682	T	C
23	gk906449	0	4143842	T	C
23	gk861260	0	4143979	A	G
23	gk345243	0	4143988	T	C
23	gk481234	0	4144043	A	G
23	gk277447	0	4144226	A	G
23	gk364572	0	4144352	T	C
23	gk622085	0	4144472	A	G
23	gk781916	0	4144520	T	C
23	gk898401	0	4144692	T	C
23	gk897501	0	4144785	A	G
23	gk597954	0	4144977	T	C
23	gk337295	0	4145167	A	T
23	gk700967	0	4145321	A	T
23	gk694381	0	4145326	T	C
23	gk277449	0	4145342	T	C
23	gk646933	0	4145623	T	C
23	gk518501	0	4145687	T	C
23	gk277450	0	4145740	T	C
23	gk277451	0	4145806	T	C
23	gk277452	0	4145917	T	A
23	gk508728	0	4146057	A	G
23	gk277453	0	4146152	A	G
23	gk277454	0	4146531	T	C
23	gk923337	0	4146645	T	C
23	gk277455	0	4146793	T	C
23	gk525504	0	4146808	A	G
23	gk277456	0	4146818	T	C
23	gk777737	0	4146961	A	T
23	gk594074	0	4147002	A	G
23	gk638880	0	4147150	A	G
23	gk533813	0	4147201	A	G
23	gk584710	0	4147222	T	C
23	gk452584	0	4147226	T	C
23	gk685917	0	4147384	G	A
23	gk505688	0	4147482	T	C
23	gk277457	0	4147532	A	G
23	gk811146	0	4147601	T	C
23	gk832465	0	4147682	A	G
23	gk277458	0	4147790	T	C
23	gk277459	0	4147855	A	G
23	gk394236	0	4147896	A	G
23	gk438069	0	4147963	C	A
23	gk445955	0	4148272	T	C
23	gk663978	0	4148358	A	G
23	gk921107	0	4148364	T	C
23	gk651348	0	4148455	A	G
23	gk660635	0	4148547	A	G
23	gk754636	0	4148964	T	C
23	gk472416	0	4149090	A	G
23	gk585492	0	4149209	T	C
23	gk755676	0	4149355	T	C
23	gk461654	0	4149386	C	A
23	gk277460	0	4149451	A	G
23	gk490621	0	4149477	T	C
23	gk277461	0	4149610	A	G
23	gk340786	0	4149802	T	C
23	gk620295	0	4149830	C	T
23	gk635392	0	4149858	T	C
23	gk702184	0	4149873	T	C
23	gk529414	0	4149919	T	C
23	gk600894	0	4149975	T	C
23	gk731135	0	4149986	A	G
23	gk398789	0	4150127	T	C
23	gk277462	0	4150140	T	C
23	gk600217	0	4150176	T	C
23	gk755677	0	4150466	T	C
23	gk277463	0	4150613	A	G
23	gk416434	0	4150638	C	T
23	gk277464	0	4150865	T	C
23	gk277465	0	4151219	T	C
23	gk951047	0	4151288	G	GT
23	gk913860	0	4151345	T	C
23	gk774218	0	4151437	A	G
23	gk809415	0	4151459	T	C
23	gk549422	0	4151517	T	C
23	gk905791	0	4151617	T	C
23	gk648820	0	4151691	T	C
23	gk277466	0	4151793	T	C
23	gk277467	0	4151859	T	A
23	gk826108	0	4152165	T	C
23	gk735041	0	4152407	A	G
23	gk277468	0	4152409	A	G
23	gk653955	0	4152453	A	G
23	gk777738	0	4152457	A	G
23	gk277469	0	4152516	T	C
23	gk690572	0	4152535	A	G
23	gk277470	0	4152671	T	C
23	gk277471	0	4152921	A	G
23	gk849110	0	4153012	C	A
23	gk277472	0	4153582	A	G
23	gk732622	0	4153634	A	G
23	gk341910	0	4153662	A	G
23	gk621590	0	4153667	T	C
23	gk277473	0	4153996	T	C
23	gk710162	0	4154031	T	C
23	gk277474	0	4154050	A	G
23	gk445956	0	4154154	G	A
23	gk853865	0	4154185	A	G
23	gk563226	0	4154541	T	C
23	gk277475	0	4154662	T	C
23	gk531932	0	4154899	T	C
23	gk951048	0	4154903	GCA	G
23	gk454100	0	4155118	G	A
23	gk277476	0	4155137	A	G
23	gk639523	0	4155239	T	C
23	gk277477	0	4155515	A	G
23	gk620296	0	4155516	A	G
23	gk277478	0	4155618	T	C
23	gk823049	0	4155636	A	G
23	gk277479	0	4155650	T	C
23	gk918017	0	4155856	T	C
23	gk835250	0	4156028	C	T
23	gk348696	0	4156120	A	G
23	gk849111	0	4156280	A	T
23	gk773785	0	4156387	T	C
23	gk849112	0	4156509	A	G
23	gk552948	0	4156888	T	G
23	gk277480	0	4156925	A	G
23	gk419902	0	4157060	A	G
23	gk517736	0	4157063	C	A
23	gk342549	0	4157144	T	C
23	gk382492	0	4157194	A	G
23	gk277481	0	4157240	A	G
23	gk277482	0	4157328	A	G
23	gk529955	0	4157331	A	G
23	gk277483	0	4157609	A	G
23	gk364573	0	4157621	T	C
23	gk788207	0	4157696	T	C
23	gk688724	0	4157727	A	C
23	gk792620	0	4157756	A	G
23	gk619314	0	4157805	A	G
23	gk493898	0	4158015	A	G
23	gk860266	0	4158102	A	G
23	gk640752	0	4158171	T	C
23	gk860267	0	4158173	A	G
23	gk891403	0	4158278	A	G
23	gk798888	0	4158364	T	C
23	gk340787	0	4158406	T	C
23	gk623130	0	4158740	A	G
23	gk614071	0	4158834	T	C
23	gk826109	0	4158967	T	C
23	gk630350	0	4158990	A	G
23	gk646934	0	4159114	A	T
23	gk551831	0	4159136	A	T
23	gk277484	0	4159211	T	C
23	gk320951	0	4159464	T	C
23	gk277485	0	4159608	A	G
23	gk277486	0	4159699	A	G
23	gk896996	0	4159858	G	A
23	gk833121	0	4159886	T	C
23	gk277487	0	4160261	A	G
23	gk384754	0	4160294	T	C
23	gk723917	0	4160305	A	G
23	gk277488	0	4160390	A	G
23	gk839061	0	4160721	A	T
23	gk861261	0	4160862	A	G
23	gk362513	0	4160885	A	G
23	gk688213	0	4160905	T	C
23	gk886866	0	4160981	T	C
23	gk446892	0	4161252	T	C
23	gk326432	0	4161375	A	G
23	gk277489	0	4161758	A	G
23	gk718635	0	4161978	A	T
23	gk801006	0	4161995	A	G
23	gk397763	0	4162032	A	G
23	gk682874	0	4162285	T	C
23	gk892055	0	4162383	A	G
23	gk277490	0	4162422	A	G
23	gk650696	0	4162588	T	C
23	gk651349	0	4162617	A	G
23	gk337836	0	4162774	T	C
23	gk577398	0	4162798	A	C
23	gk776744	0	4162868	T	A
23	gk277491	0	4162891	T	C
23	gk277492	0	4163028	T	C
23	gk913216	0	4163137	A	G
23	gk277493	0	4163242	T	C
23	gk951049	0	4163417	G	GA
23	gk926728	0	4163518	T	C
23	gk801007	0	4164297	A	G
23	gk313375	0	4164472	A	G
23	gk748468	0	4164475	A	G
23	gk824026	0	4164537	A	C
23	gk277494	0	4164571	A	G
23	gk277495	0	4164940	A	G
23	gk277496	0	4164941	A	G
23	gk607360	0	4165162	A	G
23	gk389588	0	4165172	A	G
23	gk550266	0	4165399	T	C
23	gk951051	0	4165410	GT	G
23	gk893587	0	4165751	A	G
23	gk404911	0	4165781	T	C
23	gk424324	0	4165881	A	C
23	gk277497	0	4166100	T	C
23	gk461147	0	4166337	A	T
23	gk716594	0	4166591	T	C
23	gk277498	0	4166677	G	A
23	gk841943	0	4167222	A	G
23	gk637561	0	4167246	C	A
23	gk595796	0	4167354	T	C
23	gk277499	0	4167477	A	G
23	gk823050	0	4167768	A	G
23	gk549423	0	4167915	T	C
23	gk681942	0	4167943	C	T
23	gk277500	0	4168116	T	C
23	gk583269	0	4168242	T	C
23	gk657026	0	4168285	T	C
23	gk277501	0	4168363	A	G
23	gk837819	0	4168680	T	C
23	gk848071	0	4168926	A	G
23	gk387044	0	4169003	T	C
23	gk609956	0	4169043	T	C
23	gk852308	0	4169047	T	C
23	gk584104	0	4169092	C	T
23	gk277502	0	4169134	A	G
23	gk628491	0	4169199	A	G
23	gk456928	0	4169229	T	C
23	gk277503	0	4169592	A	G
23	gk337837	0	4169682	T	C
23	gk625541	0	4169778	A	G
23	gk807820	0	4170006	T	C
23	gk277504	0	4170014	T	C
23	gk480170	0	4170048	T	C
23	gk719431	0	4170075	C	T
23	gk277505	0	4170126	A	G
23	gk277506	0	4170260	T	C
23	gk277507	0	4170462	A	G
23	gk339463	0	4170595	T	A
23	gk277508	0	4170616	T	C
23	gk488937	0	4170813	T	C
23	gk277509	0	4170814	T	C
23	gk717604	0	4170871	A	G
23	gk277510	0	4171275	T	C
23	gk605321	0	4171364	T	A
23	gk277511	0	4171445	A	G
23	gk277512	0	4171448	A	G
23	gk451224	0	4171487	T	C
23	gk316921	0	4171494	T	C
23	gk598874	0	4171697	T	C
23	gk650045	0	4171772	T	C
23	gk357037	0	4171784	T	C
23	gk755678	0	4171808	G	A
23	gk315786	0	4171847	T	C
23	gk476872	0	4171861	G	T
23	gk336267	0	4171906	T	C
23	gk755679	0	4171933	G	A
23	gk573046	0	4171964	T	C
23	gk869332	0	4172247	T	C
23	gk557393	0	4172275	A	G
23	gk440969	0	4172355	A	T
23	gk696487	0	4172372	T	C
23	gk836066	0	4172601	T	A
23	gk693243	0	4172687	A	G
23	gk935255	0	4172767	A	G
23	gk523071	0	4172847	A	G
23	gk804480	0	4172934	T	C
23	gk277513	0	4172937	T	C
23	gk714025	0	4172952	A	T
23	gk861262	0	4173015	A	G
23	gk718153	0	4173054	A	G
23	gk350321	0	4173126	T	C
23	gk555927	0	4173318	T	C
23	gk549424	0	4173401	T	C
23	gk525505	0	4173465	A	G
23	gk539782	0	4173478	A	G
23	gk519168	0	4173484	C	A
23	gk605980	0	4173501	T	C
23	gk960865	0	4173566	<DEL>	C
23	gk277515	0	4173677	T	C
23	gk670570	0	4173780	A	G
23	gk484713	0	4174147	A	T
23	gk743755	0	4174386	T	C
23	gk795627	0	4174598	A	T
23	gk277516	0	4174809	T	C
23	gk494939	0	4174928	G	A
23	gk378125	0	4174935	T	C
23	gk277517	0	4174971	A	G
23	gk586745	0	4175033	A	G
23	gk277518	0	4175163	T	C
23	gk820314	0	4175410	A	G
23	gk869333	0	4175626	T	C
23	gk416990	0	4175672	T	C
23	gk440184	0	4175722	A	T
23	gk623131	0	4175923	A	G
23	gk423561	0	4176115	T	A
23	gk277519	0	4176180	T	C
23	gk901404	0	4176238	A	G
23	gk877325	0	4176267	A	G
23	gk277520	0	4176353	A	G
23	gk894938	0	4176417	A	G
23	gk277521	0	4176430	A	G
23	gk395337	0	4176528	T	C
23	gk277522	0	4176604	T	C
23	gk277523	0	4176605	T	C
23	gk864659	0	4176668	T	C
23	gk869334	0	4176917	T	C
23	gk568632	0	4176937	A	G
23	gk277524	0	4176973	T	C
23	gk896387	0	4177282	G	A
23	gk646935	0	4177420	A	G
23	gk919403	0	4177641	A	G
23	gk611999	0	4177723	T	C
23	gk277525	0	4177862	A	G
23	gk382156	0	4177980	A	G
23	gk277526	0	4178112	A	G
23	gk326433	0	4178262	T	C
23	gk383068	0	4178334	T	C
23	gk277527	0	4178381	T	C
23	gk635912	0	4178396	T	C
23	gk685918	0	4178428	A	T
23	gk277528	0	4178553	T	C
23	gk936968	0	4178554	A	G
23	gk691529	0	4178562	T	C
23	gk277529	0	4178598	T	C
23	gk598875	0	4178639	T	C
23	gk277530	0	4178815	T	C
23	gk641562	0	4178959	T	C
23	gk681213	0	4179178	T	C
23	gk456367	0	4179190	A	G
23	gk890795	0	4179237	T	C
23	gk625542	0	4179247	A	G
23	gk608155	0	4179320	T	G
23	gk277531	0	4179402	T	C
23	gk615861	0	4179495	A	G
23	gk277532	0	4179591	A	G
23	gk277533	0	4179733	T	C
23	gk738802	0	4179880	A	G
23	gk277534	0	4179920	A	G
23	gk671460	0	4179929	A	G
23	gk783952	0	4179997	T	C
23	gk367315	0	4180375	A	G
23	gk748469	0	4180448	A	G
23	gk377886	0	4180449	A	G
23	gk557394	0	4180501	A	G
23	gk457466	0	4180578	T	A
23	gk277535	0	4180734	T	C
23	gk277536	0	4180742	A	T
23	gk838440	0	4180779	T	C
23	gk497826	0	4180853	T	C
23	gk277537	0	4180910	A	G
23	gk277538	0	4181008	T	C
23	gk853866	0	4181017	A	G
23	gk277539	0	4181054	A	G
23	gk565428	0	4181278	A	G
23	gk918018	0	4181353	T	C
23	gk627955	0	4181468	T	C
23	gk331161	0	4181533	T	C
23	gk454101	0	4181550	A	G
23	gk723918	0	4181758	G	A
23	gk784989	0	4181822	A	G
23	gk805445	0	4181834	T	C
23	gk277540	0	4181899	A	G
23	gk277541	0	4182007	T	A
23	gk277542	0	4182125	T	C
23	gk957972	0	4182162	A	G
23	gk339024	0	4182163	A	G
23	gk594734	0	4182220	T	C
23	gk894939	0	4182343	A	G
23	gk277543	0	4182564	A	G
23	gk475363	0	4182690	A	G
23	gk691530	0	4182945	T	C
23	gk277544	0	4183358	T	C
23	gk776156	0	4183534	G	A
23	gk349220	0	4183545	T	C
23	gk389195	0	4183654	A	G
23	gk378564	0	4183700	A	G
23	gk277545	0	4183859	T	C
23	gk277546	0	4183872	A	G
23	gk491244	0	4183923	A	G
23	gk623457	0	4184000	A	G
23	gk916706	0	4184008	A	T
23	gk277547	0	4184018	A	G
23	gk883096	0	4184123	A	G
23	gk440652	0	4184170	G	A
23	gk751683	0	4184265	T	A
23	gk678160	0	4184295	T	C
23	gk390392	0	4184360	A	G
23	gk803409	0	4184511	C	T
23	gk586746	0	4184583	G	T
23	gk444289	0	4184788	T	C
23	gk608949	0	4184810	T	C
23	gk277548	0	4184961	A	G
23	gk277549	0	4185137	T	G
23	gk899692	0	4185188	A	G
23	gk277550	0	4185201	A	G
23	gk277551	0	4185315	A	G
23	gk909487	0	4185325	A	G
23	gk367766	0	4185334	A	G
23	gk917259	0	4185373	A	G
23	gk951052	0	4185420	T	TA
23	gk277552	0	4185463	C	T
23	gk853867	0	4185631	T	A
23	gk846895	0	4185641	T	C
23	gk631940	0	4185704	T	C
23	gk360398	0	4185886	T	C
23	gk837247	0	4185925	G	A
23	gk609957	0	4185941	T	C
23	gk870614	0	4185996	T	C
23	gk277553	0	4186122	A	G
23	gk277554	0	4186278	T	C
23	gk351660	0	4186293	T	C
23	gk277555	0	4186657	T	C
23	gk951053	0	4186770	G	GA
23	gk277556	0	4186843	A	G
23	gk935256	0	4186860	A	G
23	gk884173	0	4186884	A	G
23	gk912023	0	4186941	A	G
23	gk817695	0	4187007	C	A
23	gk277557	0	4187104	A	G
23	gk398471	0	4187200	T	A
23	gk706693	0	4187382	T	C
23	gk277558	0	4187413	T	C
23	gk839062	0	4187503	A	G
23	gk657027	0	4187561	T	C
23	gk465429	0	4187675	T	C
23	gk380070	0	4187796	T	C
23	gk277559	0	4187949	A	T
23	gk643027	0	4188335	T	C
23	gk453285	0	4188418	T	C
23	gk775638	0	4188429	A	T
23	gk462504	0	4188438	A	G
23	gk722458	0	4188686	T	C
23	gk539783	0	4188832	G	T
23	gk539784	0	4188879	C	G
23	gk672726	0	4188903	A	G
23	gk577399	0	4189040	A	G
23	gk336268	0	4189360	T	C
23	gk602350	0	4189443	T	C
23	gk672727	0	4189482	A	G
23	gk674881	0	4189684	A	G
23	gk277560	0	4189762	T	C
23	gk776745	0	4189870	A	T
23	gk869335	0	4189976	T	C
23	gk277561	0	4189983	T	C
23	gk277562	0	4189997	A	G
23	gk277563	0	4190138	T	C
23	gk277564	0	4190232	A	G
23	gk348254	0	4190241	T	C
23	gk580285	0	4190252	T	C
23	gk564809	0	4190310	A	T
23	gk430791	0	4190326	G	A
23	gk881600	0	4190348	T	C
23	gk277565	0	4190472	T	C
23	gk277566	0	4190482	T	C
23	gk277567	0	4190575	T	C
23	gk277568	0	4190761	T	C
23	gk595331	0	4190825	T	C
23	gk277569	0	4190861	A	T
23	gk803410	0	4190975	A	G
23	gk277570	0	4191046	A	G
23	gk418047	0	4191077	G	T
23	gk277571	0	4191148	A	G
23	gk401455	0	4191341	A	G
23	gk793276	0	4191478	T	C
23	gk387672	0	4191701	T	C
23	gk864660	0	4191725	T	C
23	gk842623	0	4191729	T	C
23	gk277572	0	4191798	T	C
23	gk313376	0	4191874	A	G
23	gk277573	0	4191907	A	G
23	gk629998	0	4191916	C	A
23	gk559419	0	4191984	A	G
23	gk277574	0	4192144	A	G
23	gk505689	0	4192201	T	C
23	gk277575	0	4192358	T	C
23	gk846896	0	4192435	A	G
23	gk517063	0	4192464	T	C
23	gk672728	0	4192468	A	G
23	gk879986	0	4192659	A	G
23	gk436939	0	4192951	C	T
23	gk277576	0	4192976	T	C
23	gk551347	0	4193192	T	G
23	gk551348	0	4193193	T	A
23	gk349571	0	4193332	T	C
23	gk277577	0	4193410	A	G
23	gk951054	0	4193524	A	ATTTTTCGCTGAGTTTCATGTT
23	gk277578	0	4193621	T	C
23	gk277579	0	4193695	T	C
23	gk277580	0	4194005	A	G
23	gk900225	0	4194148	T	C
23	gk418048	0	4194281	A	G
23	gk899222	0	4194363	T	C
23	gk361241	0	4194710	A	G
23	gk526505	0	4194772	T	A
23	gk688214	0	4194937	A	T
23	gk414092	0	4195107	A	T
23	gk277581	0	4195148	A	G
23	gk277582	0	4195255	A	G
23	gk485790	0	4195376	A	G
23	gk277583	0	4195428	G	T
23	gk738803	0	4195462	A	G
23	gk593579	0	4195525	A	G
23	gk367767	0	4195527	A	G
23	gk634517	0	4195719	T	C
23	gk951055	0	4195736	G	GT
23	gk401207	0	4195863	A	G
23	gk436357	0	4195923	T	A
23	gk277584	0	4196184	A	G
23	gk277585	0	4196297	T	C
23	gk700968	0	4196586	T	A
23	gk898103	0	4196792	A	G
23	gk822441	0	4196976	T	C
23	gk277586	0	4196980	A	G
23	gk340234	0	4197148	T	C
23	gk471500	0	4197185	T	C
23	gk277587	0	4197465	G	A
23	gk277588	0	4197491	G	A
23	gk876413	0	4197603	A	G
23	gk277589	0	4197665	T	C
23	gk608156	0	4197736	T	C
23	gk683334	0	4197790	A	G
23	gk431153	0	4198090	A	G
23	gk493899	0	4198100	A	G
23	gk401208	0	4198215	A	G
23	gk669751	0	4198317	A	G
23	gk425934	0	4198354	T	C
23	gk868291	0	4198458	T	C
23	gk427893	0	4198582	G	A
23	gk783953	0	4198658	T	C
23	gk277590	0	4198667	A	G
23	gk896388	0	4198668	A	G
23	gk760867	0	4199019	T	C
23	gk354627	0	4199072	A	G
23	gk954122	0	4199075	T	C
23	gk742432	0	4199090	A	G
23	gk891404	0	4199274	A	G
23	gk499677	0	4199279	T	C
23	gk486859	0	4199371	A	G
23	gk347925	0	4199410	A	G
23	gk277591	0	4199423	A	G
23	gk722459	0	4199588	T	C
23	gk674131	0	4199669	A	G
23	gk277592	0	4199697	T	C
23	gk435333	0	4199725	A	G
23	gk912508	0	4199810	T	C
23	gk908252	0	4199812	T	C
23	gk277593	0	4199833	T	C
23	gk877326	0	4199893	C	T
23	gk277594	0	4199964	T	C
23	gk901821	0	4200055	A	G
23	gk277595	0	4200566	A	G
23	gk615190	0	4200590	A	T
23	gk377545	0	4200876	T	C
23	gk706237	0	4201058	A	G
23	gk277596	0	4201348	A	G
23	gk277597	0	4201387	A	G
23	gk809416	0	4201409	T	C
23	gk480171	0	4201437	T	C
23	gk656359	0	4201574	T	C
23	gk856586	0	4201860	T	C
23	gk277598	0	4201872	A	G
23	gk479640	0	4201963	T	C
23	gk277599	0	4202145	T	C
23	gk586226	0	4202322	A	G
23	gk828690	0	4202345	T	C
23	gk277600	0	4202416	T	C
23	gk277601	0	4202436	A	G
23	gk277602	0	4202498	A	G
23	gk883097	0	4202588	T	C
23	gk498332	0	4202605	A	G
23	gk392887	0	4202757	A	G
23	gk484714	0	4202855	A	G
23	gk580286	0	4202888	T	C
23	gk361242	0	4203118	C	A
23	gk277603	0	4203269	A	T
23	gk415821	0	4203433	G	A
23	gk367768	0	4203486	A	G
23	gk361243	0	4203663	A	G
23	gk277604	0	4203914	T	C
23	gk277605	0	4203944	T	C
23	gk277606	0	4204304	A	G
23	gk825542	0	4204320	A	G
23	gk835251	0	4204476	T	A
23	gk277607	0	4204504	A	G
23	gk474852	0	4204600	A	T
23	gk801713	0	4204681	T	C
23	gk880655	0	4204694	T	C
23	gk277608	0	4204826	A	G
23	gk670990	0	4204971	A	G
23	gk412276	0	4204990	G	T
23	gk277609	0	4205088	T	C
23	gk652975	0	4205295	A	G
23	gk277610	0	4205729	C	T
23	gk669297	0	4205736	T	C
23	gk277611	0	4205802	T	C
23	gk326869	0	4205852	T	C
23	gk277612	0	4206101	A	G
23	gk871158	0	4206207	G	T
23	gk277613	0	4206338	T	C
23	gk493351	0	4206439	A	G
23	gk701505	0	4206534	T	A
23	gk622086	0	4206564	A	G
23	gk277614	0	4206566	A	G
23	gk277615	0	4206569	T	C
23	gk665902	0	4206586	A	G
23	gk615191	0	4206635	T	C
23	gk343795	0	4206702	T	C
23	gk458332	0	4206749	C	T
23	gk620297	0	4206759	A	G
23	gk277616	0	4206771	A	G
23	gk527018	0	4206772	A	G
23	gk277617	0	4206773	A	G
23	gk658934	0	4206824	A	G
23	gk317991	0	4206930	T	C
23	gk679400	0	4207068	A	T
23	gk446893	0	4207147	T	A
23	gk277618	0	4207219	T	C
23	gk277619	0	4207302	T	C
23	gk936969	0	4207314	A	G
23	gk573047	0	4207436	T	C
23	gk957973	0	4207485	A	G
23	gk851825	0	4207524	G	A
23	gk411867	0	4207574	A	T
23	gk550714	0	4208080	A	G
23	gk432258	0	4208270	A	G
23	gk915990	0	4208403	A	G
23	gk877750	0	4208411	A	G
23	gk559420	0	4208503	T	C
23	gk375248	0	4208538	T	C
23	gk488938	0	4208709	T	C
23	gk518502	0	4208716	T	C
23	gk621591	0	4208734	T	C
23	gk277620	0	4208753	T	C
23	gk277621	0	4208946	A	G
23	gk669298	0	4208989	T	C
23	gk380810	0	4209035	T	C
23	gk516223	0	4209219	T	C
23	gk486522	0	4209438	A	G
23	gk416991	0	4209764	T	C
23	gk879987	0	4210124	A	G
23	gk700411	0	4210142	T	C
23	gk741128	0	4210256	T	C
23	gk416992	0	4210357	A	G
23	gk277622	0	4210397	T	C
23	gk811147	0	4210440	T	C
23	gk325999	0	4210475	T	C
23	gk638881	0	4210491	A	T
23	gk602351	0	4210797	T	C
23	gk436940	0	4210847	A	G
23	gk358453	0	4210858	C	A
23	gk277623	0	4210943	A	G
23	gk277624	0	4210956	A	G
23	gk597612	0	4210976	A	G
23	gk832466	0	4211018	A	G
23	gk645465	0	4211082	T	A
23	gk797828	0	4211140	A	G
23	gk927217	0	4211204	G	A
23	gk588343	0	4211219	A	G
23	gk623132	0	4211241	A	G
23	gk951056	0	4211584	G	GT
23	gk333441	0	4211701	A	G
23	gk831088	0	4211707	T	A
23	gk517737	0	4211777	A	G
23	gk432949	0	4211786	A	T
23	gk277625	0	4211871	T	C
23	gk277626	0	4212033	T	C
23	gk621155	0	4212060	T	C
23	gk277627	0	4212064	T	C
23	gk277628	0	4212089	T	A
23	gk277629	0	4212110	A	G
23	gk496228	0	4212452	A	G
23	gk277630	0	4212539	A	G
23	gk681943	0	4212553	A	G
23	gk466821	0	4212580	T	C
23	gk507126	0	4212710	A	G
23	gk645870	0	4212771	T	C
23	gk679401	0	4212955	T	C
23	gk645871	0	4212958	C	A
23	gk277631	0	4212961	A	G
23	gk557395	0	4213161	A	G
23	gk533010	0	4213176	T	C
23	gk913217	0	4213429	A	G
23	gk518503	0	4213463	T	C
23	gk872195	0	4213625	T	C
23	gk834100	0	4213892	T	C
23	gk951057	0	4213979	A	AAGCACTTCGTATTGATTTCCAT
23	gk277632	0	4214016	T	A
23	gk420888	0	4214218	G	A
23	gk277633	0	4214309	A	G
23	gk377887	0	4214485	A	G
23	gk934015	0	4214703	G	T
23	gk277634	0	4214710	A	G
23	gk277635	0	4214727	A	G
23	gk277636	0	4214749	A	G
23	gk383797	0	4214757	T	C
23	gk533814	0	4214802	A	G
23	gk277637	0	4214814	T	C
23	gk277638	0	4215021	A	G
23	gk277639	0	4215114	A	G
23	gk277640	0	4215133	C	A
23	gk277641	0	4215301	A	G
23	gk277642	0	4215326	T	C
23	gk277643	0	4215433	A	G
23	gk277644	0	4215501	A	G
23	gk684149	0	4215584	A	G
23	gk277645	0	4215620	A	G
23	gk818984	0	4215648	T	C
23	gk277646	0	4215659	C	T
23	gk277647	0	4215694	A	G
23	gk719432	0	4215825	A	G
23	gk277648	0	4215927	T	C
23	gk646458	0	4216016	A	G
23	gk277649	0	4216041	A	G
23	gk646936	0	4216086	T	C
23	gk549425	0	4216091	T	C
23	gk699714	0	4216179	T	C
23	gk481714	0	4216197	T	C
23	gk758831	0	4216330	A	G
23	gk471985	0	4216360	A	G
23	gk277650	0	4216395	T	C
23	gk277651	0	4216918	A	G
23	gk748470	0	4216986	A	G
23	gk608950	0	4216987	T	A
23	gk918019	0	4217025	T	C
23	gk809417	0	4217036	T	C
23	gk277652	0	4217090	T	C
23	gk788691	0	4217094	T	C
23	gk277653	0	4217127	T	C
23	gk848562	0	4217151	G	A
23	gk608951	0	4217260	T	C
23	gk652976	0	4217347	A	G
23	gk600218	0	4217639	T	C
23	gk599467	0	4217794	A	G
23	gk880392	0	4217980	T	C
23	gk773077	0	4218072	A	G
23	gk593580	0	4218132	A	G
23	gk616919	0	4218216	A	T
23	gk277654	0	4218288	A	G
23	gk624906	0	4218320	A	T
23	gk614648	0	4218464	A	G
23	gk318385	0	4218482	T	C
23	gk778840	0	4218495	T	C
23	gk375960	0	4218788	A	G
23	gk337838	0	4218819	T	C
23	gk878302	0	4218976	T	C
23	gk917260	0	4219061	G	T
23	gk957974	0	4219182	A	G
23	gk621592	0	4219290	T	C
23	gk524188	0	4219334	A	G
23	gk277655	0	4219410	T	C
23	gk448956	0	4219509	T	A
23	gk917261	0	4219543	G	C
23	gk277656	0	4219572	A	G
23	gk392063	0	4219687	T	C
23	gk917262	0	4219743	A	G
23	gk692688	0	4219816	A	G
23	gk559421	0	4219922	A	G
23	gk520700	0	4220006	G	A
23	gk689484	0	4220187	A	G
23	gk925579	0	4220221	A	G
23	gk277657	0	4220303	G	A
23	gk825543	0	4220561	C	T
23	gk524873	0	4220753	A	G
23	gk404126	0	4220897	A	G
23	gk895311	0	4220998	A	G
23	gk277658	0	4221096	T	C
23	gk277659	0	4221212	T	C
23	gk277660	0	4221218	T	C
23	gk670151	0	4221250	T	C
23	gk669299	0	4221395	T	C
23	gk277661	0	4221411	T	C
23	gk670152	0	4221430	A	G
23	gk752381	0	4221514	A	G
23	gk277662	0	4221527	T	C
23	gk752382	0	4221672	A	C
23	gk498774	0	4221864	A	G
23	gk475364	0	4221865	A	G
23	gk640753	0	4221938	T	C
23	gk761757	0	4222089	A	G
23	gk774870	0	4222128	C	G
23	gk393242	0	4222141	A	G
23	gk327064	0	4222174	A	G
23	gk484048	0	4222388	C	T
23	gk669752	0	4222422	T	A
23	gk519169	0	4222445	A	T
23	gk277663	0	4222464	A	G
23	gk277664	0	4222556	T	C
23	gk691531	0	4222567	T	C
23	gk857710	0	4222645	A	G
23	gk648821	0	4222695	T	C
23	gk331893	0	4222746	T	C
23	gk378905	0	4222783	T	C
23	gk409135	0	4222847	G	A
23	gk740424	0	4222981	A	G
23	gk674882	0	4223019	A	G
23	gk277665	0	4223051	A	G
23	gk623458	0	4223195	A	G
23	gk277666	0	4223316	T	C
23	gk434827	0	4223632	C	T
23	gk277667	0	4223751	T	C
23	gk485350	0	4223955	T	C
23	gk277668	0	4224159	A	G
23	gk500056	0	4224258	T	C
23	gk783954	0	4224263	T	C
23	gk642480	0	4224353	C	T
23	gk559422	0	4224399	A	T
23	gk277669	0	4224408	T	C
23	gk277670	0	4224458	A	G
23	gk387045	0	4224587	T	C
23	gk277671	0	4224797	A	G
23	gk277672	0	4225143	A	G
23	gk585493	0	4225278	A	G
23	gk323894	0	4225310	T	C
23	gk386668	0	4225398	A	G
23	gk349572	0	4225406	A	G
23	gk277673	0	4225442	A	T
23	gk640024	0	4225539	A	G
23	gk865673	0	4225577	T	C
23	gk277674	0	4225594	A	T
23	gk277675	0	4225623	T	C
23	gk277676	0	4225822	A	G
23	gk747280	0	4225823	T	C
23	gk386669	0	4226098	A	G
23	gk608952	0	4226339	T	C
23	gk456368	0	4226401	G	T
23	gk798889	0	4226426	T	C
23	gk813691	0	4226897	C	T
23	gk393463	0	4226961	A	G
23	gk798890	0	4227008	T	C
23	gk760321	0	4227261	A	G
23	gk325411	0	4227319	A	G
23	gk602352	0	4227401	T	C
23	gk813692	0	4227403	A	G
23	gk868292	0	4227464	T	C
23	gk333442	0	4227477	A	G
23	gk612679	0	4227543	A	G
23	gk677496	0	4227822	G	A
23	gk628492	0	4227868	A	G
23	gk277677	0	4227903	T	C
23	gk277678	0	4227944	T	C
23	gk463137	0	4228097	G	T
23	gk340788	0	4228260	T	C
23	gk673624	0	4228469	A	T
23	gk277679	0	4228478	T	C
23	gk684150	0	4228608	A	G
23	gk468509	0	4228708	T	A
23	gk926729	0	4228766	T	C
23	gk277680	0	4228776	A	G
23	gk563227	0	4228782	A	T
23	gk749204	0	4228876	A	G
23	gk911392	0	4228951	A	G
23	gk277681	0	4229239	T	A
23	gk277682	0	4229518	T	C
23	gk600219	0	4229533	T	C
23	gk277683	0	4229660	T	C
23	gk549426	0	4229667	T	C
23	gk277684	0	4229683	A	G
23	gk565872	0	4229742	T	C
23	gk681214	0	4229789	T	C
23	gk774871	0	4229818	T	C
23	gk619315	0	4229844	T	A
23	gk951058	0	4229890	T	TTC
23	gk848072	0	4229995	A	G
23	gk849667	0	4230003	A	T
23	gk576878	0	4230480	T	C
23	gk546864	0	4230824	T	C
23	gk679402	0	4231215	T	C
23	gk768820	0	4231295	T	C
23	gk277685	0	4231297	T	C
23	gk556872	0	4231344	A	G
23	gk663658	0	4231427	A	T
23	gk713427	0	4231433	A	G
23	gk277686	0	4231442	A	G
23	gk640025	0	4231471	A	G
23	gk778841	0	4231485	T	C
23	gk488939	0	4231547	T	C
23	gk961542	0	4231547	CGAGTCGTC	C
23	gk769347	0	4231765	A	G
23	gk277687	0	4231950	A	G
23	gk883535	0	4232097	A	T
23	gk506256	0	4232302	A	G
23	gk903923	0	4232500	T	C
23	gk648346	0	4232506	C	T
23	gk914453	0	4232615	A	G
23	gk506731	0	4232664	T	C
23	gk446189	0	4232748	A	G
23	gk604561	0	4233049	G	A
23	gk277688	0	4233051	A	G
23	gk769348	0	4233064	A	G
23	gk725707	0	4233069	T	C
23	gk688215	0	4233180	T	C
23	gk828691	0	4233291	A	G
23	gk277689	0	4233361	A	T
23	gk651350	0	4233595	A	G
23	gk277690	0	4233729	A	G
23	gk277691	0	4233973	C	A
23	gk951059	0	4234210	T	TC
23	gk757154	0	4234212	T	C
23	gk933432	0	4234586	A	G
23	gk732623	0	4234590	A	G
23	gk277692	0	4234648	T	C
23	gk277693	0	4234815	T	C
23	gk631941	0	4234884	T	C
23	gk659427	0	4235114	C	T
23	gk621593	0	4235210	A	T
23	gk423562	0	4235457	C	T
23	gk772202	0	4235636	T	C
23	gk911393	0	4235887	T	A
23	gk911394	0	4235939	A	G
23	gk700412	0	4235954	T	A
23	gk525506	0	4236002	A	G
23	gk801008	0	4236272	A	G
23	gk951060	0	4236434	A	AT
23	gk652977	0	4236615	A	G
23	gk640754	0	4236695	T	C
23	gk910933	0	4236717	T	C
23	gk624907	0	4236839	T	C
23	gk815576	0	4236950	T	A
23	gk761291	0	4236979	A	G
23	gk277694	0	4237201	A	G
23	gk432507	0	4237402	T	C
23	gk645466	0	4237565	T	C
23	gk762949	0	4237806	G	A
23	gk815577	0	4237838	G	A
23	gk815578	0	4237896	T	G
23	gk532425	0	4237952	T	A
23	gk277695	0	4238021	A	G
23	gk277696	0	4238209	T	C
23	gk395652	0	4238625	T	A
23	gk792621	0	4238721	T	C
23	gk721796	0	4238751	A	C
23	gk721797	0	4238758	A	G
23	gk863633	0	4238801	A	G
23	gk679403	0	4238900	T	C
23	gk566652	0	4239051	T	C
23	gk365810	0	4239090	T	C
23	gk523769	0	4239142	T	A
23	gk877028	0	4239142	G	A
23	gk882231	0	4239317	T	C
23	gk277697	0	4239376	A	G
23	gk596204	0	4239665	A	G
23	gk330746	0	4239686	A	G
23	gk419616	0	4239705	G	A
23	gk277698	0	4239923	A	G
23	gk277699	0	4240098	T	C
23	gk375738	0	4240181	T	C
23	gk339025	0	4240224	A	G
23	gk762950	0	4240251	G	A
23	gk515703	0	4240257	C	A
23	gk612680	0	4240623	C	A
23	gk277700	0	4240637	T	C
23	gk384151	0	4240648	A	G
23	gk957975	0	4240677	A	T
23	gk815579	0	4240742	T	C
23	gk277701	0	4240787	A	G
23	gk277702	0	4240790	T	C
23	gk377888	0	4240818	A	G
23	gk277703	0	4240870	T	C
23	gk318474	0	4240883	T	C
23	gk277704	0	4240951	T	C
23	gk912509	0	4241578	T	C
23	gk277705	0	4241712	A	G
23	gk403261	0	4241738	T	C
23	gk277706	0	4241750	T	C
23	gk561488	0	4241777	A	G
23	gk902832	0	4242150	T	C
23	gk585494	0	4242500	A	G
23	gk510910	0	4242503	T	C
23	gk670571	0	4242532	A	G
23	gk330325	0	4242572	A	G
23	gk577400	0	4242630	A	T
23	gk334854	0	4242850	C	T
23	gk531933	0	4242912	T	C
23	gk693948	0	4243115	G	T
23	gk330747	0	4243284	T	A
23	gk277708	0	4243351	T	C
23	gk858264	0	4243441	C	A
23	gk595797	0	4243451	A	T
23	gk277709	0	4243453	A	G
23	gk834101	0	4243644	T	C
23	gk813213	0	4243794	T	C
23	gk330748	0	4243819	A	G
23	gk396061	0	4243910	A	G
23	gk336269	0	4243992	T	C
23	gk394751	0	4244169	A	G
23	gk457841	0	4244230	T	C
23	gk277710	0	4244350	T	C
23	gk487798	0	4244653	T	C
23	gk510911	0	4244762	T	C
23	gk277711	0	4244769	T	C
23	gk438334	0	4244831	A	G
23	gk277712	0	4244883	A	G
23	gk848563	0	4245061	T	C
23	gk397463	0	4245069	T	C
23	gk711896	0	4245162	G	A
23	gk597955	0	4245179	T	C
23	gk457842	0	4245336	T	C
23	gk736854	0	4245536	A	G
23	gk573572	0	4245634	A	G
23	gk277713	0	4246144	T	C
23	gk320527	0	4246781	T	C
23	gk588344	0	4246782	A	G
23	gk923338	0	4246860	C	T
23	gk277714	0	4246942	A	G
23	gk801009	0	4247047	T	C
23	gk838441	0	4247165	A	G
23	gk277715	0	4247204	T	C
23	gk425591	0	4247241	T	A
23	gk925112	0	4247276	A	G
23	gk745565	0	4247428	T	C
23	gk721798	0	4247470	C	A
23	gk706238	0	4247571	A	T
23	gk500819	0	4247849	G	A
23	gk621594	0	4248059	T	C
23	gk277716	0	4248082	T	C
23	gk277717	0	4248101	A	G
23	gk612681	0	4248111	A	G
23	gk277718	0	4248233	A	G
23	gk277719	0	4248497	A	G
23	gk802426	0	4248631	T	C
23	gk484049	0	4248664	A	T
23	gk482705	0	4248712	C	T
23	gk436600	0	4248905	T	A
23	gk277720	0	4249206	T	C
23	gk573573	0	4249304	G	A
23	gk421772	0	4249334	T	C
23	gk750937	0	4249345	A	G
23	gk277721	0	4249431	G	A
23	gk877751	0	4249478	A	G
23	gk869992	0	4249561	A	T
23	gk687756	0	4249569	T	C
23	gk954558	0	4249617	A	C
23	gk386670	0	4249654	A	G
23	gk277722	0	4249688	A	G
23	gk587695	0	4249716	T	A
23	gk676052	0	4249847	T	C
23	gk415198	0	4249879	T	C
23	gk277723	0	4250015	T	C
23	gk277724	0	4250024	G	A
23	gk277725	0	4250294	A	G
23	gk277726	0	4250413	C	A
23	gk277727	0	4250568	A	G
23	gk457467	0	4250649	G	T
23	gk277728	0	4250762	A	G
23	gk600895	0	4250962	T	C
23	gk277729	0	4250967	G	T
23	gk277730	0	4250969	A	C
23	gk951061	0	4250969	C	CT
23	gk277731	0	4250988	A	G
23	gk277732	0	4251143	A	G
23	gk277733	0	4251167	G	A
23	gk957976	0	4251200	A	G
23	gk425402	0	4251236	T	C
23	gk277734	0	4251264	T	A
23	gk277735	0	4251319	T	C
23	gk643029	0	4251363	G	T
23	gk277736	0	4251427	C	T
23	gk277737	0	4251623	T	C
23	gk277738	0	4251731	A	G
23	gk721799	0	4251771	A	G
23	gk645467	0	4251904	T	C
23	gk505690	0	4252015	T	C
23	gk670991	0	4252056	A	G
23	gk415822	0	4252105	A	T
23	gk277739	0	4252115	A	G
23	gk638882	0	4252140	T	C
23	gk688216	0	4252752	T	C
23	gk277740	0	4252765	A	G
23	gk277741	0	4252906	A	G
23	gk802427	0	4252913	T	C
23	gk277742	0	4253240	A	G
23	gk691532	0	4253256	T	C
23	gk277743	0	4253369	T	C
23	gk277744	0	4253499	T	C
23	gk530390	0	4253534	A	G
23	gk550006	0	4253644	T	C
23	gk560249	0	4253652	T	C
23	gk560250	0	4253687	G	A
23	gk331894	0	4253717	T	C
23	gk789356	0	4254009	A	G
23	gk820315	0	4254065	A	G
23	gk899693	0	4254071	A	G
23	gk839063	0	4254249	C	T
23	gk277745	0	4254555	A	G
23	gk475877	0	4254995	T	C
23	gk951062	0	4255110	G	GT
23	gk881096	0	4255145	A	G
23	gk386257	0	4255206	T	C
23	gk277746	0	4255362	T	C
23	gk706694	0	4255447	T	C
23	gk898842	0	4255551	A	G
23	gk864217	0	4255575	A	G
23	gk469069	0	4255605	G	A
23	gk277747	0	4255692	A	G
23	gk383069	0	4256040	T	C
23	gk315562	0	4256149	A	G
```
