## Supplementary material for "A semi-automated genetic screen using genome-wide association analysis identifies modulators of stress-induced sleep in *Caenorhabditis elegans*": Software S1: MMP.bim (part 2 of 23)

```
23	gk277748	0	4256270	T	C
23	gk277749	0	4256280	A	G
23	gk277750	0	4256367	A	G
23	gk475365	0	4256595	C	A
23	gk678808	0	4256648	A	G
23	gk376755	0	4256673	T	C
23	gk627956	0	4256882	T	C
23	gk349573	0	4256955	T	A
23	gk733924	0	4256992	A	G
23	gk277751	0	4257071	A	G
23	gk872745	0	4257072	T	C
23	gk277752	0	4257134	T	C
23	gk481235	0	4257349	A	T
23	gk746578	0	4257391	A	G
23	gk616920	0	4257550	A	G
23	gk870615	0	4257580	T	C
23	gk860268	0	4257792	A	G
23	gk492911	0	4257902	T	C
23	gk467961	0	4257950	A	G
23	gk825544	0	4258000	A	G
23	gk345811	0	4258075	A	G
23	gk412277	0	4258128	C	A
23	gk522005	0	4258301	T	C
23	gk277753	0	4258396	T	C
23	gk520701	0	4258409	T	C
23	gk646937	0	4258520	A	G
23	gk277754	0	4258521	T	C
23	gk715570	0	4258554	A	T
23	gk277755	0	4258661	T	C
23	gk715571	0	4258676	T	C
23	gk277756	0	4258785	T	C
23	gk923339	0	4258834	T	C
23	gk759795	0	4258961	A	G
23	gk745034	0	4258973	A	G
23	gk768821	0	4259016	T	C
23	gk447649	0	4259279	T	A
23	gk923340	0	4259369	G	T
23	gk670992	0	4259414	A	G
23	gk715572	0	4259460	A	G
23	gk786335	0	4259490	A	G
23	gk853186	0	4259577	T	A
23	gk277757	0	4259582	A	G
23	gk853187	0	4259600	G	T
23	gk318386	0	4259649	T	C
23	gk433382	0	4259757	C	A
23	gk432508	0	4259832	A	G
23	gk755110	0	4259843	A	G
23	gk657562	0	4259861	A	G
23	gk827099	0	4259988	A	G
23	gk277758	0	4260235	A	G
23	gk609958	0	4260346	T	C
23	gk665228	0	4260454	A	G
23	gk277759	0	4260839	T	C
23	gk632356	0	4260927	T	C
23	gk476873	0	4261172	A	G
23	gk277760	0	4261304	A	G
23	gk445549	0	4261386	C	T
23	gk627228	0	4261392	A	G
23	gk687757	0	4261691	T	C
23	gk615862	0	4261880	G	A
23	gk475878	0	4261887	T	A
23	gk446190	0	4262021	A	G
23	gk956843	0	4262038	T	C
23	gk277761	0	4262196	A	G
23	gk277762	0	4262332	T	C
23	gk513444	0	4262400	G	T
23	gk805891	0	4262460	A	G
23	gk669300	0	4262536	A	G
23	gk277763	0	4262625	A	T
23	gk277764	0	4262632	T	C
23	gk846304	0	4262746	A	G
23	gk765553	0	4262759	A	G
23	gk600220	0	4263042	T	C
23	gk791076	0	4263708	A	G
23	gk480172	0	4263711	T	G
23	gk760868	0	4263992	A	G
23	gk765554	0	4264206	G	A
23	gk524874	0	4264208	A	G
23	gk749534	0	4264229	T	C
23	gk539071	0	4264243	A	G
23	gk653956	0	4264579	A	G
23	gk277765	0	4264631	A	G
23	gk277766	0	4264668	T	C
23	gk277767	0	4264739	T	C
23	gk796371	0	4264746	T	C
23	gk867010	0	4264842	A	G
23	gk421773	0	4265011	T	C
23	gk277768	0	4265264	T	C
23	gk695603	0	4265279	T	C
23	gk653957	0	4265396	A	G
23	gk695029	0	4265470	T	C
23	gk811148	0	4265475	T	C
23	gk613349	0	4265566	T	C
23	gk471986	0	4265701	A	G
23	gk898402	0	4265739	T	C
23	gk732624	0	4265790	A	G
23	gk574652	0	4265825	A	G
23	gk678161	0	4265850	T	C
23	gk277769	0	4265971	A	G
23	gk657563	0	4266054	A	G
23	gk862977	0	4266199	A	G
23	gk803910	0	4266232	T	C
23	gk914851	0	4266287	A	G
23	gk277770	0	4266292	A	G
23	gk883098	0	4266328	A	G
23	gk542780	0	4266335	A	G
23	gk853188	0	4266666	C	A
23	gk277771	0	4266779	A	G
23	gk409613	0	4266863	T	A
23	gk277772	0	4266867	T	C
23	gk817130	0	4266985	T	C
23	gk520702	0	4267156	C	A
23	gk951063	0	4267206	A	AT
23	gk784990	0	4267259	A	G
23	gk277773	0	4267479	T	C
23	gk610586	0	4267508	T	C
23	gk633036	0	4267673	A	G
23	gk685919	0	4267816	T	A
23	gk767301	0	4267842	A	G
23	gk479080	0	4267865	T	C
23	gk856587	0	4268057	T	C
23	gk351320	0	4268136	T	C
23	gk562667	0	4268229	A	G
23	gk277774	0	4268282	A	T
23	gk346822	0	4268324	T	C
23	gk277775	0	4268342	T	C
23	gk277776	0	4268515	A	G
23	gk564287	0	4268553	A	G
23	gk552399	0	4268726	T	C
23	gk277777	0	4268756	A	G
23	gk917649	0	4268766	A	G
23	gk665229	0	4268899	A	G
23	gk709136	0	4268969	T	C
23	gk930112	0	4269107	C	T
23	gk277778	0	4269246	T	C
23	gk576334	0	4269256	A	G
23	gk721800	0	4269313	T	A
23	gk400824	0	4269716	T	C
23	gk954559	0	4269905	A	G
23	gk277779	0	4270040	T	C
23	gk277780	0	4270318	A	G
23	gk750938	0	4270327	A	G
23	gk951064	0	4270345	CT	C
23	gk461148	0	4270402	T	C
23	gk277781	0	4270548	C	T
23	gk277782	0	4270587	T	C
23	gk277783	0	4270946	T	C
23	gk326000	0	4270998	T	C
23	gk931815	0	4271199	A	G
23	gk884174	0	4271338	A	G
23	gk904279	0	4271370	T	C
23	gk501810	0	4271535	T	C
23	gk725708	0	4271570	A	T
23	gk907203	0	4271587	G	T
23	gk440653	0	4271598	C	A
23	gk277784	0	4271607	A	G
23	gk277785	0	4271693	T	C
23	gk744420	0	4271776	A	G
23	gk956844	0	4271779	T	C
23	gk682316	0	4271915	T	A
23	gk277786	0	4271958	T	C
23	gk593581	0	4272061	A	G
23	gk363729	0	4272279	A	G
23	gk277787	0	4272301	A	G
23	gk734604	0	4272401	T	C
23	gk277788	0	4272623	G	A
23	gk709646	0	4272637	A	G
23	gk573574	0	4272782	A	G
23	gk277789	0	4272791	T	C
23	gk483654	0	4272950	A	G
23	gk754093	0	4273111	T	C
23	gk557948	0	4273239	T	C
23	gk906450	0	4273277	T	C
23	gk702636	0	4273596	T	C
23	gk411868	0	4273686	A	T
23	gk852671	0	4273717	G	T
23	gk277790	0	4273726	T	A
23	gk906884	0	4273743	A	T
23	gk789828	0	4274084	A	G
23	gk726082	0	4274148	C	A
23	gk896389	0	4274167	A	G
23	gk277791	0	4274219	A	G
23	gk277792	0	4274323	T	C
23	gk277793	0	4274342	A	G
23	gk832467	0	4274415	A	G
23	gk958497	0	4274436	A	T
23	gk277794	0	4274873	A	G
23	gk277795	0	4275041	A	G
23	gk868293	0	4275100	T	C
23	gk575351	0	4275264	A	G
23	gk519170	0	4275331	A	T
23	gk433844	0	4275512	T	C
23	gk817131	0	4275517	T	C
23	gk397464	0	4275705	C	T
23	gk575352	0	4275825	A	G
23	gk766391	0	4275834	T	C
23	gk487188	0	4276016	T	A
23	gk414983	0	4276063	C	A
23	gk552400	0	4276239	T	C
23	gk392888	0	4276304	A	G
23	gk344290	0	4276632	T	C
23	gk688217	0	4276763	T	C
23	gk378565	0	4276974	T	A
23	gk348255	0	4276979	A	T
23	gk603739	0	4277102	A	G
23	gk421774	0	4277893	G	A
23	gk875787	0	4278044	C	A
23	gk592898	0	4278306	T	C
23	gk417702	0	4278328	G	A
23	gk833652	0	4278335	A	T
23	gk544798	0	4278449	A	G
23	gk695030	0	4278467	T	C
23	gk695031	0	4278673	G	A
23	gk544799	0	4278775	A	G
23	gk277796	0	4278879	T	C
23	gk811149	0	4278920	T	C
23	gk879988	0	4279028	C	T
23	gk751684	0	4279033	A	G
23	gk401456	0	4279123	A	G
23	gk277797	0	4279219	A	G
23	gk277798	0	4279236	C	T
23	gk925580	0	4279253	T	G
23	gk450712	0	4279324	C	T
23	gk524189	0	4279327	A	G
23	gk377257	0	4279328	A	G
23	gk878303	0	4279334	T	C
23	gk507127	0	4279643	A	T
23	gk845805	0	4279669	A	T
23	gk755111	0	4279940	T	C
23	gk568037	0	4280022	T	A
23	gk879989	0	4280276	A	G
23	gk814346	0	4280295	T	C
23	gk449377	0	4280421	T	C
23	gk749205	0	4280435	A	G
23	gk826110	0	4280490	A	T
23	gk277799	0	4280582	T	C
23	gk789829	0	4280714	A	G
23	gk727634	0	4281189	A	G
23	gk394495	0	4281331	A	G
23	gk330326	0	4281402	A	G
23	gk363297	0	4281689	A	G
23	gk799471	0	4281860	A	G
23	gk882232	0	4281925	A	G
23	gk277800	0	4282066	G	A
23	gk595332	0	4282286	T	C
23	gk637562	0	4282306	T	C
23	gk760322	0	4282339	A	G
23	gk803411	0	4282445	T	A
23	gk535307	0	4282502	T	C
23	gk906885	0	4282555	T	C
23	gk460118	0	4282615	T	C
23	gk457843	0	4282640	A	T
23	gk277801	0	4282675	T	C
23	gk673625	0	4282692	T	C
23	gk616315	0	4282784	T	C
23	gk345244	0	4282953	T	C
23	gk480743	0	4283140	A	G
23	gk277802	0	4283197	A	G
23	gk277803	0	4283287	A	G
23	gk748471	0	4283323	A	G
23	gk681944	0	4283464	A	G
23	gk525507	0	4283514	A	G
23	gk569154	0	4283519	T	C
23	gk508729	0	4283582	A	T
23	gk446191	0	4283608	A	G
23	gk730473	0	4283798	A	T
23	gk335722	0	4283804	A	G
23	gk628493	0	4283827	T	G
23	gk858265	0	4283884	T	A
23	gk277804	0	4283962	T	C
23	gk668613	0	4283976	A	G
23	gk900785	0	4284050	A	G
23	gk408833	0	4284199	T	C
23	gk277805	0	4284364	T	C
23	gk463138	0	4284443	A	G
23	gk463139	0	4284527	T	C
23	gk277806	0	4284600	T	C
23	gk936970	0	4284702	A	G
23	gk277807	0	4284712	T	C
23	gk517738	0	4284785	A	T
23	gk277808	0	4285084	A	G
23	gk951065	0	4285096	G	GT
23	gk519171	0	4285098	A	T
23	gk277809	0	4285145	T	C
23	gk517739	0	4285200	A	G
23	gk663334	0	4285478	C	A
23	gk346284	0	4285488	A	T
23	gk951066	0	4285517	G	GA
23	gk277811	0	4285603	A	G
23	gk754637	0	4285694	A	T
23	gk332319	0	4285761	T	C
23	gk745035	0	4285852	A	G
23	gk412278	0	4285862	T	C
23	gk277812	0	4286142	A	G
23	gk741887	0	4286300	A	G
23	gk915396	0	4286357	A	G
23	gk686391	0	4286464	C	T
23	gk615863	0	4286516	C	A
23	gk447127	0	4286647	G	A
23	gk422726	0	4286706	C	T
23	gk443060	0	4286808	T	C
23	gk805446	0	4286816	A	G
23	gk277813	0	4287310	T	C
23	gk612682	0	4287342	A	G
23	gk731865	0	4287574	A	G
23	gk553553	0	4287580	T	C
23	gk853868	0	4287626	A	G
23	gk277814	0	4287683	A	G
23	gk368266	0	4287852	T	C
23	gk951067	0	4287853	C	CT
23	gk460119	0	4287882	T	C
23	gk757734	0	4287951	A	G
23	gk448957	0	4288223	T	A
23	gk718636	0	4288345	T	C
23	gk951068	0	4288360	G	GT
23	gk277815	0	4288586	A	G
23	gk555928	0	4288645	T	C
23	gk277816	0	4288757	A	G
23	gk580925	0	4288769	A	T
23	gk277817	0	4288922	A	G
23	gk959130	0	4289267	A	G
23	gk908253	0	4289323	T	C
23	gk277818	0	4289476	G	T
23	gk549427	0	4289485	T	C
23	gk277819	0	4289517	T	C
23	gk277820	0	4289530	A	G
23	gk618022	0	4289768	T	C
23	gk723919	0	4289785	A	G
23	gk869993	0	4290014	A	G
23	gk277821	0	4290032	T	C
23	gk408834	0	4290248	T	C
23	gk706695	0	4290310	T	C
23	gk277822	0	4290332	A	G
23	gk352990	0	4290352	T	C
23	gk324239	0	4290387	A	G
23	gk880393	0	4290390	T	C
23	gk402659	0	4290572	T	C
23	gk752383	0	4290667	A	G
23	gk277823	0	4290673	T	C
23	gk425728	0	4290704	T	C
23	gk520703	0	4290707	T	C
23	gk541394	0	4290716	T	A
23	gk918020	0	4290818	C	T
23	gk898104	0	4290828	A	G
23	gk845152	0	4290967	T	A
23	gk370349	0	4291030	A	T
23	gk277824	0	4291499	T	C
23	gk485791	0	4291598	A	G
23	gk397764	0	4291822	A	G
23	gk277825	0	4291851	A	G
23	gk628494	0	4291868	A	G
23	gk277826	0	4291943	T	C
23	gk315226	0	4291958	T	A
23	gk439461	0	4291998	T	C
23	gk277827	0	4292286	A	G
23	gk352991	0	4292369	T	C
23	gk769349	0	4292465	A	G
23	gk452585	0	4292501	T	C
23	gk919984	0	4292564	T	C
23	gk655525	0	4292647	G	T
23	gk419617	0	4292698	T	C
23	gk277828	0	4292868	A	G
23	gk655526	0	4292967	A	G
23	gk448751	0	4293096	A	G
23	gk702637	0	4293126	A	C
23	gk613350	0	4293171	T	C
23	gk834614	0	4293203	T	C
23	gk341257	0	4293272	T	C
23	gk466339	0	4293315	T	A
23	gk277829	0	4293485	A	G
23	gk584105	0	4293497	A	G
23	gk277830	0	4293586	T	C
23	gk466340	0	4293804	A	T
23	gk757155	0	4294271	T	C
23	gk277831	0	4294317	T	C
23	gk277832	0	4294582	G	A
23	gk847392	0	4294618	T	C
23	gk277833	0	4294701	T	C
23	gk698363	0	4294803	T	C
23	gk277834	0	4294810	T	C
23	gk806241	0	4294838	A	G
23	gk523770	0	4294887	A	G
23	gk692057	0	4294911	A	G
23	gk529956	0	4295008	A	G
23	gk588345	0	4295019	A	G
23	gk277835	0	4295058	A	G
23	gk370998	0	4295111	A	T
23	gk277836	0	4295180	A	G
23	gk748472	0	4295191	A	G
23	gk510455	0	4295235	A	G
23	gk277837	0	4295343	T	C
23	gk865049	0	4295530	A	G
23	gk277838	0	4295584	T	C
23	gk564288	0	4295668	A	G
23	gk530879	0	4295706	A	G
23	gk525508	0	4295717	A	G
23	gk573575	0	4295751	A	G
23	gk570083	0	4295806	T	C
23	gk344291	0	4295828	C	T
23	gk478692	0	4295909	T	A
23	gk767812	0	4295997	A	G
23	gk342550	0	4296178	T	C
23	gk277839	0	4296340	A	G
23	gk955164	0	4296516	T	A
23	gk905792	0	4296642	T	C
23	gk541983	0	4296999	A	T
23	gk386258	0	4297098	T	C
23	gk277840	0	4297247	A	G
23	gk893588	0	4297278	A	G
23	gk616921	0	4297370	A	G
23	gk539785	0	4297421	T	C
23	gk535938	0	4297470	A	G
23	gk277841	0	4297637	T	C
23	gk676053	0	4297668	T	C
23	gk350560	0	4297677	A	G
23	gk570084	0	4297807	A	G
23	gk277842	0	4298105	T	C
23	gk277843	0	4298388	T	C
23	gk616316	0	4298418	T	C
23	gk716595	0	4298692	T	C
23	gk466341	0	4298835	A	G
23	gk728211	0	4298886	T	C
23	gk461149	0	4298977	T	C
23	gk601655	0	4299042	A	G
23	gk484715	0	4299056	A	T
23	gk277844	0	4299147	T	C
23	gk826111	0	4299189	T	C
23	gk277845	0	4299232	T	C
23	gk387673	0	4299302	T	C
23	gk277846	0	4299335	T	C
23	gk873267	0	4299359	T	C
23	gk535308	0	4299363	T	C
23	gk375739	0	4299557	T	C
23	gk277847	0	4299576	A	G
23	gk628495	0	4299715	T	C
23	gk277848	0	4299879	T	C
23	gk918730	0	4300026	A	T
23	gk277849	0	4300081	T	C
23	gk387983	0	4300441	T	C
23	gk368977	0	4300465	T	C
23	gk858266	0	4300493	A	G
23	gk558510	0	4300520	A	T
23	gk600896	0	4300522	T	C
23	gk760323	0	4300613	A	G
23	gk277850	0	4300762	A	G
23	gk277851	0	4300871	A	T
23	gk277852	0	4300913	T	C
23	gk277853	0	4300928	A	T
23	gk504487	0	4301085	C	A
23	gk439074	0	4301167	C	T
23	gk794366	0	4301307	T	C
23	gk277854	0	4301486	A	G
23	gk277855	0	4301731	C	T
23	gk277856	0	4301734	T	C
23	gk277857	0	4301740	G	C
23	gk277858	0	4301864	A	T
23	gk416993	0	4301883	C	T
23	gk277859	0	4301887	A	G
23	gk277860	0	4302017	A	G
23	gk434274	0	4302067	A	T
23	gk480173	0	4302257	T	C
23	gk277861	0	4302287	T	C
23	gk277862	0	4302300	T	C
23	gk385612	0	4302434	T	C
23	gk365143	0	4302510	A	G
23	gk504488	0	4302553	A	G
23	gk277863	0	4302786	A	G
23	gk891405	0	4302895	A	G
23	gk661565	0	4303082	A	G
23	gk277864	0	4303267	T	C
23	gk915991	0	4303269	A	G
23	gk562668	0	4303386	A	G
23	gk277865	0	4303417	A	G
23	gk879990	0	4303422	A	G
23	gk277866	0	4303494	T	C
23	gk277867	0	4303660	T	C
23	gk277868	0	4303706	T	A
23	gk448752	0	4303779	T	A
23	gk756391	0	4304122	A	G
23	gk922700	0	4304152	T	C
23	gk351321	0	4304155	T	C
23	gk352597	0	4304173	A	T
23	gk277869	0	4304341	C	T
23	gk277870	0	4304366	A	G
23	gk277871	0	4304458	A	G
23	gk277872	0	4304510	T	C
23	gk677760	0	4304588	T	C
23	gk672729	0	4304700	A	G
23	gk277873	0	4304731	T	C
23	gk277874	0	4304749	A	G
23	gk672730	0	4304799	A	G
23	gk343796	0	4305485	T	C
23	gk909488	0	4305492	A	G
23	gk277875	0	4305585	A	G
23	gk549428	0	4305662	T	C
23	gk358070	0	4305785	A	G
23	gk673626	0	4305805	T	C
23	gk386671	0	4306005	A	G
23	gk394752	0	4306140	A	G
23	gk342551	0	4306182	T	C
23	gk931816	0	4306424	A	G
23	gk663659	0	4306500	T	C
23	gk277876	0	4306598	T	C
23	gk927218	0	4306636	T	C
23	gk849668	0	4306652	A	G
23	gk493352	0	4306742	A	G
23	gk917263	0	4306968	C	G
23	gk277877	0	4307037	T	C
23	gk374566	0	4307240	T	C
23	gk277878	0	4307253	T	C
23	gk951069	0	4307383	G	GT
23	gk677099	0	4307403	A	G
23	gk554003	0	4307596	T	C
23	gk316101	0	4307635	T	C
23	gk366185	0	4307653	T	C
23	gk919404	0	4307872	C	T
23	gk802428	0	4307895	T	C
23	gk743147	0	4307904	A	G
23	gk896390	0	4307938	A	G
23	gk277879	0	4307963	A	G
23	gk757735	0	4307987	T	C
23	gk594735	0	4308147	T	C
23	gk361714	0	4308223	A	G
23	gk580926	0	4308295	T	C
23	gk379124	0	4308472	T	C
23	gk631942	0	4308494	T	C
23	gk489846	0	4308600	A	G
23	gk277880	0	4308791	A	G
23	gk277881	0	4309167	T	C
23	gk697336	0	4309220	T	C
23	gk480174	0	4309235	T	C
23	gk411425	0	4309667	G	T
23	gk545638	0	4309824	A	T
23	gk277882	0	4309932	A	G
23	gk491705	0	4310136	A	G
23	gk918731	0	4310193	A	G
23	gk729226	0	4310475	T	C
23	gk413476	0	4310586	A	G
23	gk392064	0	4310643	T	C
23	gk799472	0	4310712	T	C
23	gk848564	0	4310729	T	C
23	gk866321	0	4310772	A	G
23	gk731136	0	4310948	T	A
23	gk445221	0	4310968	C	A
23	gk896391	0	4311142	C	T
23	gk575353	0	4311187	A	G
23	gk332320	0	4311310	T	C
23	gk580927	0	4311925	T	A
23	gk355419	0	4311988	G	A
23	gk627957	0	4312205	G	A
23	gk277883	0	4312279	G	A
23	gk536558	0	4312305	G	A
23	gk746579	0	4312420	A	G
23	gk277884	0	4312430	T	A
23	gk522006	0	4312623	T	C
23	gk370689	0	4312741	A	G
23	gk649424	0	4312837	A	T
23	gk480175	0	4312847	T	C
23	gk649425	0	4312913	A	C
23	gk680683	0	4313378	A	G
23	gk277885	0	4313517	T	C
23	gk277886	0	4313619	T	C
23	gk892471	0	4313646	T	C
23	gk277887	0	4313665	A	G
23	gk749206	0	4313793	A	T
23	gk277888	0	4314148	A	G
23	gk277889	0	4314172	T	C
23	gk277890	0	4314174	T	C
23	gk810475	0	4314539	A	G
23	gk521370	0	4314695	A	T
23	gk718154	0	4314736	A	G
23	gk931215	0	4314798	A	G
23	gk334855	0	4314799	T	C
23	gk277891	0	4314978	T	C
23	gk495639	0	4315125	A	G
23	gk624908	0	4315131	T	C
23	gk383485	0	4315169	T	C
23	gk373071	0	4315243	A	G
23	gk526506	0	4315298	T	C
23	gk277892	0	4315301	T	C
23	gk277893	0	4315513	T	C
23	gk789357	0	4315532	A	G
23	gk544057	0	4315770	A	G
23	gk277894	0	4316000	A	G
23	gk702185	0	4316033	T	C
23	gk651351	0	4316066	A	T
23	gk729227	0	4316190	T	C
23	gk648822	0	4316192	T	C
23	gk892056	0	4316235	A	G
23	gk927219	0	4316527	T	C
23	gk688218	0	4316550	T	C
23	gk277895	0	4316555	A	G
23	gk315153	0	4316584	T	C
23	gk635393	0	4316587	G	T
23	gk951070	0	4316589	A	AT
23	gk451278	0	4316591	G	T
23	gk777309	0	4316601	T	C
23	gk277896	0	4316833	A	G
23	gk484050	0	4316879	G	A
23	gk824513	0	4317338	T	C
23	gk277897	0	4317350	A	T
23	gk277898	0	4317686	T	C
23	gk394496	0	4317852	A	G
23	gk813214	0	4317890	T	C
23	gk807196	0	4317935	A	T
23	gk501811	0	4317970	A	T
23	gk869994	0	4317989	A	G
23	gk670993	0	4318157	A	G
23	gk277899	0	4318276	T	C
23	gk905793	0	4318314	T	C
23	gk277900	0	4318316	T	C
23	gk818985	0	4318442	T	C
23	gk277901	0	4318549	A	G
23	gk661975	0	4318701	T	C
23	gk809418	0	4318718	T	C
23	gk932313	0	4318724	T	C
23	gk498775	0	4319015	A	G
23	gk725104	0	4319161	A	G
23	gk512459	0	4319194	T	C
23	gk277902	0	4319249	T	C
23	gk493353	0	4319313	A	G
23	gk463140	0	4319314	T	C
23	gk661976	0	4319353	T	C
23	gk457468	0	4319385	A	G
23	gk277903	0	4319396	T	C
23	gk802429	0	4319469	T	C
23	gk470588	0	4319529	T	C
23	gk410705	0	4319624	T	A
23	gk277904	0	4319696	T	C
23	gk321594	0	4319732	T	C
23	gk729825	0	4319783	T	C
23	gk851826	0	4319873	T	C
23	gk277905	0	4319928	A	G
23	gk657028	0	4319970	T	C
23	gk860269	0	4320011	A	G
23	gk277906	0	4320034	T	C
23	gk487799	0	4320057	T	C
23	gk834102	0	4320189	T	C
23	gk277907	0	4320219	C	A
23	gk534892	0	4320249	A	G
23	gk631943	0	4320402	G	C
23	gk631944	0	4320408	T	A
23	gk277908	0	4320874	A	G
23	gk444290	0	4320942	C	T
23	gk711450	0	4321034	T	C
23	gk277909	0	4321438	T	C
23	gk481236	0	4321473	T	C
23	gk605981	0	4321477	T	C
23	gk277910	0	4321873	T	C
23	gk961865	0	4321893	ATTTATTT	A
23	gk880394	0	4321899	A	T
23	gk346471	0	4322455	T	C
23	gk643980	0	4322493	A	G
23	gk591914	0	4322885	A	T
23	gk350322	0	4322995	T	C
23	gk828692	0	4323263	T	C
23	gk277911	0	4323501	A	G
23	gk277912	0	4323904	T	C
23	gk277913	0	4328265	A	G
23	gk398472	0	4328337	A	G
23	gk544058	0	4328353	A	G
23	gk687360	0	4328561	T	C
23	gk448434	0	4328598	A	C
23	gk601656	0	4328599	A	G
23	gk796749	0	4328633	T	C
23	gk799473	0	4328687	T	C
23	gk733925	0	4328908	A	G
23	gk277914	0	4328945	A	G
23	gk924535	0	4329033	A	G
23	gk774872	0	4329056	T	C
23	gk456369	0	4329241	A	G
23	gk517740	0	4337681	A	G
23	gk789830	0	4337715	A	G
23	gk326434	0	4337732	A	G
23	gk333443	0	4337830	A	G
23	gk352598	0	4337847	T	C
23	gk277915	0	4342402	C	T
23	gk957395	0	4342441	T	C
23	gk643030	0	4342578	A	T
23	gk530391	0	4342741	A	G
23	gk796372	0	4342773	T	C
23	gk609959	0	4342790	A	T
23	gk677497	0	4342891	A	G
23	gk277916	0	4342934	T	A
23	gk570085	0	4342960	A	G
23	gk277917	0	4343049	A	G
23	gk872196	0	4343064	T	C
23	gk277918	0	4343259	T	C
23	gk619316	0	4343434	T	A
23	gk330749	0	4343615	A	G
23	gk512014	0	4343741	A	G
23	gk513932	0	4343813	A	G
23	gk322461	0	4344059	T	C
23	gk277919	0	4344101	A	G
23	gk754094	0	4344240	A	T
23	gk591915	0	4344427	A	G
23	gk778842	0	4344563	T	C
23	gk646459	0	4344719	T	C
23	gk728722	0	4344833	T	A
23	gk277920	0	4345029	T	C
23	gk486860	0	4345048	A	G
23	gk961429	0	4345059	<DEL>	G
23	gk571098	0	4345123	T	C
23	gk666818	0	4345151	T	C
23	gk803412	0	4345338	T	A
23	gk377546	0	4345360	A	T
23	gk521371	0	4345382	A	G
23	gk845153	0	4345505	A	G
23	gk277921	0	4345750	A	T
23	gk878885	0	4345926	T	A
23	gk879991	0	4346056	A	G
23	gk831089	0	4346489	T	C
23	gk277922	0	4346496	A	G
23	gk755680	0	4346691	T	C
23	gk277923	0	4347021	A	G
23	gk786336	0	4347028	A	G
23	gk277924	0	4347078	T	C
23	gk277925	0	4347084	T	C
23	gk277926	0	4347096	A	G
23	gk277927	0	4347168	T	C
23	gk848073	0	4347184	A	G
23	gk847393	0	4347208	A	T
23	gk277928	0	4347245	A	G
23	gk667335	0	4347431	A	G
23	gk796373	0	4347589	T	C
23	gk767813	0	4347630	A	G
23	gk277929	0	4347823	T	C
23	gk781917	0	4347891	T	C
23	gk814347	0	4347917	A	G
23	gk538653	0	4348003	T	C
23	gk720031	0	4348101	A	G
23	gk913861	0	4348416	T	C
23	gk277930	0	4348446	G	A
23	gk424325	0	4348513	G	A
23	gk277931	0	4348693	T	C
23	gk277932	0	4348823	T	C
23	gk277933	0	4348891	T	C
23	gk718637	0	4348918	T	C
23	gk924536	0	4349029	A	G
23	gk822442	0	4349179	C	A
23	gk603216	0	4349205	T	C
23	gk404521	0	4349213	C	T
23	gk672162	0	4349356	T	C
23	gk736157	0	4349691	T	C
23	gk951071	0	4349774	G	GT
23	gk449880	0	4349788	C	T
23	gk518504	0	4349942	T	C
23	gk802430	0	4349989	T	C
23	gk277934	0	4350029	T	C
23	gk277935	0	4350124	T	C
23	gk495640	0	4350373	A	G
23	gk718638	0	4350569	G	A
23	gk437765	0	4350709	T	C
23	gk277936	0	4350765	C	A
23	gk277937	0	4350775	T	G
23	gk737437	0	4350886	T	C
23	gk795628	0	4350967	T	C
23	gk461150	0	4351011	T	C
23	gk439268	0	4351112	C	T
23	gk658670	0	4351155	T	C
23	gk508257	0	4351172	A	T
23	gk921108	0	4351269	C	T
23	gk698949	0	4351291	T	C
23	gk352162	0	4351347	A	T
23	gk768306	0	4351380	A	T
23	gk277938	0	4351426	G	A
23	gk724574	0	4351537	T	C
23	gk848565	0	4351555	A	T
23	gk277939	0	4351688	T	C
23	gk428036	0	4351832	A	G
23	gk632357	0	4351880	G	A
23	gk773078	0	4351893	A	T
23	gk277940	0	4351901	A	G
23	gk277941	0	4351963	T	A
23	gk277942	0	4352065	T	C
23	gk505091	0	4352207	G	T
23	gk951072	0	4352213	G	GT
23	gk802053	0	4352355	C	T
23	gk571099	0	4352626	T	C
23	gk448753	0	4352815	C	T
23	gk634518	0	4352820	T	C
23	gk853869	0	4352957	A	G
23	gk694382	0	4353103	G	A
23	gk277943	0	4353174	T	C
23	gk734605	0	4353393	T	C
23	gk637563	0	4353764	T	C
23	gk573048	0	4353765	T	C
23	gk888372	0	4353796	C	A
23	gk277944	0	4353959	A	G
23	gk446519	0	4353986	A	G
23	gk832468	0	4354180	A	G
23	gk682875	0	4354244	T	C
23	gk686392	0	4354474	A	G
23	gk345812	0	4354644	A	G
23	gk761292	0	4354652	A	G
23	gk877327	0	4354670	A	G
23	gk277945	0	4354731	A	G
23	gk370166	0	4354755	A	G
23	gk471501	0	4354913	T	C
23	gk366518	0	4354962	T	C
23	gk721801	0	4355024	A	G
23	gk745036	0	4355038	A	G
23	gk428677	0	4355161	G	T
23	gk758832	0	4355348	A	G
23	gk865674	0	4355602	T	C
23	gk320180	0	4355687	A	G
23	gk851225	0	4355745	T	C
23	gk277946	0	4355800	A	G
23	gk673627	0	4355831	T	C
23	gk711451	0	4355870	T	C
23	gk277947	0	4355875	T	C
23	gk770690	0	4356035	C	T
23	gk277948	0	4356056	T	C
23	gk670572	0	4356239	A	G
23	gk796374	0	4356387	T	C
23	gk594736	0	4356509	T	C
23	gk807821	0	4356612	T	C
23	gk608953	0	4356849	G	A
23	gk845806	0	4356912	A	G
23	gk546865	0	4357008	T	C
23	gk779820	0	4357067	A	G
23	gk315178	0	4357189	T	C
23	gk277949	0	4357267	A	G
23	gk626783	0	4357404	T	C
23	gk580928	0	4357472	T	C
23	gk589069	0	4357648	T	A
23	gk277950	0	4357730	T	C
23	gk552949	0	4357854	C	T
23	gk692058	0	4357881	A	G
23	gk385945	0	4358002	A	G
23	gk505092	0	4358155	T	C
23	gk904280	0	4358313	A	G
23	gk485792	0	4358343	A	G
23	gk653958	0	4358399	C	T
23	gk343797	0	4358402	A	G
23	gk913218	0	4358474	A	G
23	gk277951	0	4358475	A	G
23	gk762243	0	4358536	A	G
23	gk785715	0	4358629	A	G
23	gk925581	0	4358687	A	G
23	gk914454	0	4358786	A	G
23	gk337839	0	4358821	T	C
23	gk277952	0	4358847	A	G
23	gk333444	0	4359071	A	G
23	gk929497	0	4359135	T	C
23	gk277953	0	4359279	T	C
23	gk954560	0	4359324	A	G
23	gk791077	0	4359336	A	G
23	gk830540	0	4359375	A	G
23	gk277954	0	4359393	A	G
23	gk959131	0	4359420	A	G
23	gk362965	0	4359531	T	C
23	gk544059	0	4359791	A	G
23	gk346823	0	4360029	T	C
23	gk678809	0	4360269	A	G
23	gk277955	0	4360302	T	C
23	gk628496	0	4360426	A	G
23	gk530392	0	4360585	T	A
23	gk507646	0	4360698	A	G
23	gk430176	0	4360719	T	C
23	gk523458	0	4360765	T	C
23	gk277956	0	4360885	T	C
23	gk879992	0	4360996	A	G
23	gk896392	0	4361269	A	G
23	gk407815	0	4361306	C	A
23	gk708503	0	4361390	G	A
23	gk277957	0	4361426	T	C
23	gk406892	0	4361551	A	G
23	gk326962	0	4361581	T	C
23	gk367769	0	4361825	A	G
23	gk277958	0	4362013	A	G
23	gk277959	0	4362015	A	G
23	gk277960	0	4362026	A	G
23	gk444291	0	4362110	A	G
23	gk277961	0	4362133	A	G
23	gk437766	0	4362247	A	G
23	gk575354	0	4362314	A	G
23	gk815580	0	4362368	T	C
23	gk642481	0	4362548	A	G
23	gk685920	0	4362650	T	C
23	gk853870	0	4362671	A	G
23	gk871159	0	4362817	A	G
23	gk675514	0	4362852	T	C
23	gk277962	0	4363048	T	C
23	gk884175	0	4363151	G	T
23	gk813215	0	4363324	T	C
23	gk428037	0	4363328	A	T
23	gk716121	0	4363386	A	G
23	gk757156	0	4363494	T	C
23	gk884176	0	4363531	A	G
23	gk839064	0	4363534	A	G
23	gk826615	0	4363540	T	C
23	gk477651	0	4363777	A	G
23	gk729826	0	4363792	T	C
23	gk448212	0	4364072	C	T
23	gk843656	0	4364082	A	T
23	gk277963	0	4364127	T	C
23	gk885650	0	4364323	T	C
23	gk277964	0	4364427	T	C
23	gk674883	0	4364486	T	C
23	gk886868	0	4364738	G	A
23	gk365144	0	4364747	A	G
23	gk277965	0	4364786	T	C
23	gk277966	0	4364833	T	C
23	gk615192	0	4364871	T	C
23	gk774873	0	4364967	T	A
23	gk277967	0	4364989	A	G
23	gk277968	0	4365090	A	G
23	gk903924	0	4365154	T	C
23	gk277969	0	4365176	A	G
23	gk667930	0	4365258	A	G
23	gk542781	0	4365277	A	G
23	gk501232	0	4365322	T	C
23	gk633037	0	4365609	A	G
23	gk894940	0	4365640	G	T
23	gk633038	0	4365659	A	G
23	gk657029	0	4365811	T	C
23	gk665903	0	4365849	C	T
23	gk698950	0	4366027	T	C
23	gk277970	0	4366041	A	G
23	gk603740	0	4366226	A	G
23	gk475366	0	4366237	A	G
23	gk277971	0	4366275	T	C
23	gk874974	0	4366472	T	A
23	gk761758	0	4366589	A	G
23	gk879993	0	4366605	A	G
23	gk357038	0	4366623	T	C
23	gk650698	0	4366673	A	G
23	gk957977	0	4366693	A	G
23	gk569623	0	4366916	A	G
23	gk821919	0	4367066	A	T
23	gk826112	0	4367226	T	C
23	gk839065	0	4367264	A	T
23	gk277972	0	4367308	A	G
23	gk584106	0	4367393	C	T
23	gk657564	0	4367413	A	G
23	gk535309	0	4367599	T	A
23	gk623459	0	4367638	A	G
23	gk277973	0	4367806	T	A
23	gk839066	0	4367915	C	A
23	gk629227	0	4367969	A	G
23	gk629228	0	4368042	A	G
23	gk825062	0	4368451	T	A
23	gk533011	0	4368553	T	C
23	gk912510	0	4368938	A	T
23	gk751685	0	4369027	A	T
23	gk900226	0	4369172	T	C
23	gk581603	0	4369214	G	T
23	gk277974	0	4369220	A	G
23	gk770102	0	4369267	A	G
23	gk277975	0	4369513	A	G
23	gk547771	0	4369673	A	G
23	gk277976	0	4369831	A	G
23	gk896997	0	4369844	A	G
23	gk431154	0	4369853	T	C
23	gk323550	0	4370011	A	G
23	gk951073	0	4370013	A	ATCAT
23	gk277977	0	4370094	A	T
23	gk937642	0	4370250	T	C
23	gk480176	0	4370486	T	C
23	gk633657	0	4370563	A	G
23	gk759796	0	4370612	A	G
23	gk277978	0	4370648	T	C
23	gk277979	0	4370677	T	C
23	gk544800	0	4370693	A	G
23	gk329779	0	4371056	T	C
23	gk578669	0	4371187	T	C
23	gk380428	0	4371201	A	G
23	gk927220	0	4371366	T	C
23	gk867612	0	4371499	G	A
23	gk837820	0	4371626	C	T
23	gk277980	0	4371742	T	C
23	gk558511	0	4371747	T	C
23	gk423336	0	4371759	A	G
23	gk340235	0	4371835	T	C
23	gk277981	0	4371920	A	G
23	gk420889	0	4371924	A	G
23	gk900786	0	4372021	A	G
23	gk953833	0	4372112	A	G
23	gk590693	0	4372213	T	C
23	gk360399	0	4372733	T	C
23	gk277982	0	4372749	A	G
23	gk856078	0	4372807	T	C
23	gk600221	0	4372930	T	C
23	gk481237	0	4372951	A	G
23	gk277983	0	4373005	T	C
23	gk404522	0	4373040	A	G
23	gk887939	0	4373152	A	G
23	gk887471	0	4373257	G	T
23	gk277984	0	4373357	T	C
23	gk908254	0	4373454	G	A
23	gk805031	0	4373510	T	C
23	gk431155	0	4373542	T	G
23	gk445222	0	4373605	C	T
23	gk277985	0	4373623	T	C
23	gk537834	0	4373709	A	G
23	gk431156	0	4373770	A	G
23	gk380429	0	4373780	A	G
23	gk620801	0	4373817	A	T
23	gk725709	0	4373852	T	C
23	gk358071	0	4374076	A	G
23	gk277986	0	4374187	A	G
23	gk553554	0	4374346	C	A
23	gk843657	0	4374347	A	G
23	gk768822	0	4374353	T	C
23	gk715573	0	4374497	T	C
23	gk693244	0	4374878	T	A
23	gk277987	0	4375052	T	C
23	gk645872	0	4375131	G	A
23	gk277988	0	4375254	A	G
23	gk858267	0	4375287	A	T
23	gk718639	0	4375291	T	C
23	gk874975	0	4375404	T	A
23	gk844449	0	4375441	G	A
23	gk844450	0	4375446	T	A
23	gk687361	0	4375540	T	C
23	gk638406	0	4375753	G	T
23	gk277989	0	4375768	A	G
23	gk277990	0	4376100	T	C
23	gk730474	0	4376181	T	A
23	gk504024	0	4376301	T	C
23	gk617534	0	4376378	T	C
23	gk277991	0	4376425	T	C
23	gk743148	0	4376572	A	G
23	gk355035	0	4376634	T	C
23	gk910934	0	4376657	T	C
23	gk365145	0	4376860	A	G
23	gk838442	0	4376970	A	G
23	gk741888	0	4377134	A	G
23	gk374982	0	4377231	T	C
23	gk832469	0	4377303	A	G
23	gk277992	0	4377474	C	T
23	gk634989	0	4377542	A	G
23	gk277993	0	4377647	A	G
23	gk953834	0	4377808	A	G
23	gk277994	0	4377878	T	C
23	gk277995	0	4378294	A	G
23	gk568633	0	4378295	A	G
23	gk692689	0	4378345	A	G
23	gk779821	0	4378725	A	G
23	gk731137	0	4378882	A	G
23	gk679404	0	4378891	T	C
23	gk389589	0	4378915	A	G
23	gk602354	0	4379085	T	C
23	gk626328	0	4379090	T	C
23	gk277996	0	4379186	T	C
23	gk518505	0	4379204	T	C
23	gk777310	0	4379245	T	C
23	gk277997	0	4379379	T	C
23	gk277998	0	4379388	A	G
23	gk345813	0	4379486	A	G
23	gk902833	0	4379498	T	C
23	gk277999	0	4379825	T	C
23	gk777311	0	4379958	T	C
23	gk724575	0	4380015	G	A
23	gk278000	0	4380116	T	C
23	gk554441	0	4380256	A	G
23	gk373595	0	4380327	A	G
23	gk278001	0	4380428	A	G
23	gk935257	0	4380482	A	G
23	gk895736	0	4380533	T	C
23	gk839738	0	4380567	C	A
23	gk330327	0	4380695	A	G
23	gk721802	0	4380713	A	G
23	gk531934	0	4380931	T	C
23	gk478693	0	4380950	C	T
23	gk788208	0	4380973	G	A
23	gk664777	0	4381207	T	A
23	gk347014	0	4381219	T	C
23	gk600897	0	4381298	T	C
23	gk727635	0	4381391	T	A
23	gk688725	0	4381546	T	C
23	gk278002	0	4381600	A	G
23	gk512460	0	4381612	A	G
23	gk554004	0	4381639	T	C
23	gk850278	0	4381706	A	G
23	gk718640	0	4381742	T	C
23	gk361244	0	4382022	A	G
23	gk416994	0	4382106	A	G
23	gk774874	0	4382339	T	A
23	gk926730	0	4382394	T	C
23	gk774875	0	4382459	T	C
23	gk331162	0	4382556	T	C
23	gk278003	0	4382628	A	T
23	gk666249	0	4382770	T	C
23	gk655527	0	4382772	A	G
23	gk843658	0	4382886	A	G
23	gk578670	0	4383190	T	C
23	gk631945	0	4383320	T	C
23	gk322007	0	4383403	A	G
23	gk542782	0	4383525	A	G
23	gk278004	0	4383547	A	G
23	gk278005	0	4383593	A	G
23	gk879358	0	4383594	A	G
23	gk679798	0	4383869	C	T
23	gk278006	0	4383919	T	C
23	gk647887	0	4384060	A	G
23	gk602355	0	4384076	T	C
23	gk954561	0	4384233	A	G
23	gk484716	0	4384240	A	G
23	gk278007	0	4384337	A	G
23	gk357512	0	4384459	T	C
23	gk951074	0	4384474	GA	G
23	gk867011	0	4384476	A	C
23	gk363298	0	4384507	A	G
23	gk755681	0	4384523	T	C
23	gk278008	0	4384527	T	C
23	gk404127	0	4384758	A	G
23	gk581604	0	4384813	G	T
23	gk278009	0	4384873	A	G
23	gk324878	0	4385187	C	T
23	gk278010	0	4385207	A	G
23	gk724576	0	4385222	T	C
23	gk278011	0	4385282	A	G
23	gk278012	0	4385321	T	A
23	gk325412	0	4385335	A	G
23	gk744421	0	4385431	A	G
23	gk930688	0	4385437	A	G
23	gk797829	0	4385454	A	G
23	gk571682	0	4385470	A	G
23	gk528454	0	4385503	A	G
23	gk752384	0	4385589	A	G
23	gk278013	0	4385635	T	C
23	gk278014	0	4385680	A	G
23	gk366960	0	4385910	T	C
23	gk497827	0	4386005	G	A
23	gk399933	0	4386092	A	G
23	gk487800	0	4386112	T	C
23	gk278015	0	4386172	A	G
23	gk537835	0	4386201	A	G
23	gk669753	0	4386452	A	G
23	gk399461	0	4386789	A	G
23	gk953835	0	4386895	A	G
23	gk536559	0	4387126	T	C
23	gk692059	0	4387352	C	T
23	gk951075	0	4387355	C	CA
23	gk772711	0	4387530	T	C
23	gk951078	0	4387896	CAT	C
23	gk601657	0	4387910	G	T
23	gk608954	0	4387917	T	C
23	gk278016	0	4388049	A	G
23	gk845154	0	4388067	A	T
23	gk486523	0	4388170	A	G
23	gk278017	0	4388173	A	G
23	gk546866	0	4388259	T	C
23	gk648823	0	4388293	T	C
23	gk628497	0	4388394	A	G
23	gk951079	0	4388395	C	CGAAGTGTGTGTGTGTGTGTGTGGCAAGAGGGCTGGAAATG
23	gk951080	0	4388398	AGT	A
23	gk361715	0	4388409	A	G
23	gk278018	0	4388446	A	G
23	gk375961	0	4388525	A	G
23	gk541984	0	4388756	A	G
23	gk585495	0	4388805	A	G
23	gk278019	0	4388976	T	C
23	gk593582	0	4388979	A	G
23	gk278020	0	4389130	A	G
23	gk866322	0	4389152	T	C
23	gk849113	0	4389157	A	G
23	gk481238	0	4389219	G	A
23	gk759502	0	4389477	T	A
23	gk647888	0	4389824	A	G
23	gk380430	0	4389832	A	G
23	gk578671	0	4389987	T	C
23	gk775639	0	4390530	T	C
23	gk568038	0	4390613	A	T
23	gk278021	0	4390667	T	C
23	gk574653	0	4390698	A	G
23	gk955976	0	4390733	T	C
23	gk278023	0	4390909	T	C
23	gk573576	0	4391023	A	G
23	gk373974	0	4391661	T	C
23	gk799474	0	4391671	T	C
23	gk913862	0	4391697	C	G
23	gk815581	0	4391722	T	C
23	gk386259	0	4392054	T	C
23	gk901822	0	4392451	A	G
23	gk909889	0	4392702	T	A
23	gk278024	0	4392734	T	C
23	gk889506	0	4392746	T	C
23	gk597957	0	4392877	T	C
23	gk278025	0	4393126	C	T
23	gk670994	0	4393378	A	G
23	gk534436	0	4393381	A	T
23	gk445957	0	4393386	A	G
23	gk549429	0	4393643	T	C
23	gk494299	0	4393660	T	C
23	gk828693	0	4393706	T	C
23	gk278026	0	4393810	T	C
23	gk582724	0	4393886	A	G
23	gk278027	0	4393891	G	A
23	gk762630	0	4394207	G	T
23	gk467962	0	4394307	A	G
23	gk895737	0	4394707	T	C
23	gk926731	0	4394796	T	C
23	gk709137	0	4394856	T	C
23	gk712487	0	4394882	A	G
23	gk691036	0	4394893	T	C
23	gk951081	0	4395231	TA	T
23	gk863634	0	4395288	A	G
23	gk278028	0	4395342	T	C
23	gk412810	0	4395379	T	C
23	gk800342	0	4395464	C	T
23	gk278029	0	4395546	T	C
23	gk455530	0	4395582	A	G
23	gk484717	0	4395624	A	G
23	gk550715	0	4395664	A	G
23	gk705667	0	4395696	A	C
23	gk781918	0	4395749	T	C
23	gk329220	0	4395777	T	C
23	gk717136	0	4395848	A	T
23	gk278030	0	4395874	T	C
23	gk907204	0	4395997	T	A
23	gk658935	0	4396036	A	G
23	gk379780	0	4396147	A	G
23	gk617535	0	4396278	A	G
23	gk443808	0	4396290	G	A
23	gk761759	0	4396409	A	G
23	gk699716	0	4396691	T	C
23	gk764263	0	4396727	A	T
23	gk278031	0	4396759	C	T
23	gk278032	0	4396774	A	G
23	gk657030	0	4396944	T	C
23	gk278033	0	4397077	T	C
23	gk632358	0	4397256	T	C
23	gk761293	0	4397563	A	G
23	gk278034	0	4397686	A	G
23	gk748473	0	4397762	C	T
23	gk951082	0	4397804	C	CG
23	gk574654	0	4398029	G	T
23	gk767814	0	4398057	A	G
23	gk278035	0	4398064	A	G
23	gk765555	0	4398107	A	G
23	gk278036	0	4398199	A	G
23	gk337840	0	4398444	T	C
23	gk278037	0	4398837	A	G
23	gk911395	0	4398904	A	T
23	gk278038	0	4399006	A	T
23	gk431428	0	4399310	T	C
23	gk777312	0	4399333	T	C
23	gk736855	0	4399356	A	G
23	gk376756	0	4399401	T	C
23	gk278039	0	4399431	T	C
23	gk365146	0	4399445	A	G
23	gk278040	0	4400068	A	T
23	gk434519	0	4400121	A	G
23	gk495641	0	4400136	T	A
23	gk337296	0	4400175	T	C
23	gk278041	0	4400454	T	C
23	gk444292	0	4400523	A	G
23	gk278042	0	4400562	T	C
23	gk278043	0	4400663	A	G
23	gk476874	0	4400773	A	G
23	gk825545	0	4400784	A	G
23	gk669001	0	4400796	G	A
23	gk278044	0	4400909	A	G
23	gk318885	0	4401296	A	G
23	gk829862	0	4401430	A	G
23	gk788209	0	4402057	T	C
23	gk587090	0	4402145	T	C
23	gk278045	0	4402502	A	G
23	gk326870	0	4402539	T	C
23	gk823051	0	4402600	A	G
23	gk278046	0	4402689	T	C
23	gk278047	0	4403354	T	C
23	gk338224	0	4403408	A	G
23	gk344292	0	4403428	T	C
23	gk535939	0	4403447	A	G
23	gk278048	0	4403630	T	C
23	gk720973	0	4403838	A	G
23	gk787522	0	4403846	A	G
23	gk589630	0	4403857	T	C
23	gk339882	0	4404027	A	G
23	gk580929	0	4404032	T	C
23	gk278049	0	4404086	T	A
23	gk592327	0	4404352	T	C
23	gk278050	0	4404389	A	G
23	gk278051	0	4404661	G	T
23	gk569624	0	4404718	A	T
23	gk574655	0	4404829	A	G
23	gk278052	0	4404915	T	C
23	gk484051	0	4405009	A	G
23	gk886417	0	4405066	T	C
23	gk278053	0	4405128	T	A
23	gk766820	0	4405139	T	C
23	gk278054	0	4405307	A	G
23	gk739303	0	4405383	A	G
23	gk850279	0	4405648	T	C
23	gk278055	0	4405878	A	G
23	gk278056	0	4405902	C	T
23	gk916707	0	4405906	T	C
23	gk853189	0	4406020	G	T
23	gk278057	0	4406083	T	C
23	gk531935	0	4406165	G	T
23	gk668614	0	4406529	A	G
23	gk278058	0	4406618	T	G
23	gk581605	0	4406653	A	G
23	gk777313	0	4406664	T	C
23	gk898843	0	4406677	A	G
23	gk866323	0	4406725	A	G
23	gk335723	0	4406788	A	G
23	gk527925	0	4406988	A	C
23	gk501233	0	4407005	T	C
23	gk912511	0	4407040	T	C
23	gk278059	0	4407066	A	G
23	gk661121	0	4407074	C	T
23	gk432509	0	4407242	C	A
23	gk951083	0	4407255	T	TC
23	gk325413	0	4407308	A	G
23	gk411869	0	4407349	A	G
23	gk278060	0	4407363	A	G
23	gk329780	0	4407615	T	C
23	gk798272	0	4407698	G	A
23	gk820316	0	4407988	A	G
23	gk853190	0	4408064	T	C
23	gk450222	0	4408092	A	G
23	gk816513	0	4408108	T	C
23	gk278061	0	4408463	A	G
23	gk278062	0	4408474	A	G
23	gk935807	0	4408485	A	T
23	gk278063	0	4408672	A	G
23	gk503040	0	4408750	G	T
23	gk352599	0	4408804	T	C
23	gk488940	0	4408816	T	C
23	gk318387	0	4408943	T	C
23	gk481239	0	4409065	A	G
23	gk839067	0	4409300	A	G
23	gk759503	0	4409314	A	G
23	gk278064	0	4409425	T	C
23	gk518506	0	4409443	T	C
23	gk467963	0	4409677	G	A
23	gk798273	0	4409682	T	C
23	gk644504	0	4409716	T	C
23	gk618728	0	4409759	A	T
23	gk763452	0	4409959	T	A
23	gk278065	0	4409973	T	C
23	gk278066	0	4409986	A	G
23	gk776746	0	4410027	A	G
23	gk566304	0	4410174	A	G
23	gk725710	0	4410349	T	C
23	gk278067	0	4410371	T	C
23	gk573049	0	4410458	A	G
23	gk595333	0	4410473	T	C
23	gk539072	0	4410616	C	T
23	gk957396	0	4410628	T	C
23	gk278068	0	4410673	T	C
23	gk278069	0	4410676	A	G
23	gk811150	0	4410694	A	C
23	gk426829	0	4410765	G	A
23	gk278070	0	4410860	T	C
23	gk571683	0	4410966	A	T
23	gk631946	0	4411159	C	T
23	gk278071	0	4411503	A	G
23	gk778843	0	4411650	T	C
23	gk846305	0	4411694	A	G
23	gk569155	0	4411723	T	C
23	gk278072	0	4411905	A	G
23	gk602356	0	4412047	T	C
23	gk278073	0	4412217	A	G
23	gk412811	0	4412236	T	A
23	gk669301	0	4412270	T	C
23	gk334393	0	4412275	A	G
23	gk750134	0	4412365	A	G
23	gk593583	0	4412375	A	G
23	gk925582	0	4412541	T	A
23	gk741889	0	4412555	T	A
23	gk584107	0	4412865	A	G
23	gk415823	0	4412880	C	A
23	gk866324	0	4413218	A	G
23	gk541985	0	4413412	A	G
23	gk779822	0	4413485	A	G
23	gk472417	0	4413877	A	G
23	gk312959	0	4413994	A	G
23	gk278074	0	4414018	T	C
23	gk540976	0	4414040	T	C
23	gk278075	0	4414332	C	T
23	gk330750	0	4414423	A	G
23	gk901405	0	4414453	A	G
23	gk771250	0	4414458	T	C
23	gk882759	0	4414525	T	C
23	gk278076	0	4414581	T	C
23	gk278077	0	4414665	T	C
23	gk373596	0	4414751	A	G
23	gk377889	0	4414779	A	G
23	gk399462	0	4415012	A	G
23	gk508730	0	4415019	T	A
23	gk898105	0	4415042	A	G
23	gk482193	0	4415083	T	C
23	gk278078	0	4415084	T	C
23	gk955977	0	4415329	G	A
23	gk891406	0	4415583	A	G
23	gk816514	0	4415598	A	G
23	gk856079	0	4415639	G	A
23	gk330328	0	4415688	A	G
23	gk462505	0	4415697	A	G
23	gk927221	0	4416351	T	C
23	gk550007	0	4416409	C	G
23	gk278080	0	4416468	T	C
23	gk278081	0	4416487	T	C
23	gk745037	0	4416672	A	G
23	gk483207	0	4416747	A	G
23	gk816515	0	4416764	A	G
23	gk278082	0	4416809	T	A
23	gk544060	0	4416882	A	G
23	gk278083	0	4416967	A	G
23	gk649426	0	4417093	A	G
23	gk424885	0	4417113	A	G
23	gk507128	0	4417545	A	G
23	gk603741	0	4417720	C	A
23	gk278084	0	4417774	A	G
23	gk278085	0	4417793	A	G
23	gk623902	0	4417890	A	G
23	gk918021	0	4417899	T	C
23	gk951084	0	4417992	CA	C
23	gk714026	0	4418138	T	G
23	gk443809	0	4418173	T	C
23	gk278086	0	4418215	T	C
23	gk472883	0	4418259	T	C
23	gk278087	0	4418424	T	A
23	gk605982	0	4418637	A	T
23	gk784360	0	4418667	A	G
23	gk544061	0	4418678	A	G
23	gk278088	0	4418747	T	C
23	gk754095	0	4418920	T	C
23	gk565429	0	4418951	A	G
23	gk454102	0	4419010	C	A
23	gk378906	0	4419093	T	C
23	gk726083	0	4419118	A	G
23	gk278089	0	4419184	A	G
23	gk278090	0	4419198	T	G
23	gk431831	0	4419222	A	G
23	gk278091	0	4419239	T	C
23	gk278092	0	4419270	A	T
23	gk870616	0	4419356	T	C
23	gk278093	0	4419473	T	C
23	gk714996	0	4419491	T	C
23	gk902334	0	4419496	A	G
23	gk586748	0	4419574	A	G
23	gk355697	0	4419925	A	G
23	gk597958	0	4420027	T	C
23	gk816516	0	4420119	A	G
23	gk917650	0	4420185	A	G
23	gk605983	0	4420282	C	T
23	gk278094	0	4420351	A	G
23	gk901406	0	4420413	A	G
23	gk827100	0	4420433	C	A
23	gk703589	0	4420434	T	C
23	gk723082	0	4420708	A	T
23	gk278095	0	4420977	T	A
23	gk817132	0	4421058	A	G
23	gk682317	0	4421144	A	T
23	gk278096	0	4421261	T	C
23	gk278097	0	4421454	T	C
23	gk795629	0	4421748	T	C
23	gk666819	0	4421858	A	G
23	gk278098	0	4421955	T	C
23	gk278099	0	4421966	A	G
23	gk799475	0	4422003	T	C
23	gk805892	0	4422014	A	G
23	gk458333	0	4422206	A	G
23	gk951085	0	4422337	CA	C
23	gk645468	0	4422355	T	C
23	gk278100	0	4422524	A	G
23	gk859316	0	4422535	T	C
23	gk605323	0	4422569	T	C
23	gk909489	0	4422606	A	G
23	gk566305	0	4422625	A	G
23	gk600898	0	4422840	C	T
23	gk858268	0	4422856	T	C
23	gk901823	0	4422858	A	G
23	gk483208	0	4422927	A	G
23	gk725105	0	4422946	A	G
23	gk278101	0	4423022	C	A
23	gk278102	0	4423029	A	T
23	gk426195	0	4423054	A	T
23	gk645873	0	4423252	T	C
23	gk899694	0	4423363	A	G
23	gk278103	0	4423538	A	G
23	gk762244	0	4423542	A	G
23	gk529957	0	4423591	A	G
23	gk704969	0	4423688	A	G
23	gk844451	0	4423829	A	G
23	gk401904	0	4423832	A	G
23	gk278104	0	4424136	A	G
23	gk756392	0	4424175	T	A
23	gk278105	0	4424227	A	G
23	gk464349	0	4424576	T	A
23	gk757736	0	4424600	C	T
23	gk605984	0	4424618	C	A
23	gk729827	0	4424642	T	C
23	gk729828	0	4424645	G	T
23	gk472884	0	4424686	A	T
23	gk569625	0	4424707	A	G
23	gk704239	0	4425042	G	A
23	gk763453	0	4425357	T	C
23	gk365147	0	4425365	A	G
23	gk278106	0	4425587	T	C
23	gk709138	0	4426117	T	A
23	gk340236	0	4426195	A	G
23	gk489847	0	4426201	T	A
23	gk612000	0	4426236	T	C
23	gk519172	0	4426580	T	A
23	gk278107	0	4426667	T	C
23	gk776157	0	4426686	G	A
23	gk278108	0	4427224	T	C
23	gk278109	0	4427306	A	G
23	gk447963	0	4427608	A	G
23	gk740425	0	4427734	A	G
23	gk278110	0	4428130	A	G
23	gk326435	0	4428219	A	G
23	gk951086	0	4428376	GT	G
23	gk350029	0	4428416	A	G
23	gk490622	0	4428448	T	C
23	gk396062	0	4428494	A	G
23	gk555929	0	4428513	T	A
23	gk570086	0	4428648	G	T
23	gk801714	0	4428651	T	C
23	gk566653	0	4428738	C	A
23	gk278111	0	4428742	C	G
23	gk921909	0	4429021	A	G
23	gk278112	0	4429090	T	C
23	gk909890	0	4429138	A	G
23	gk917264	0	4429148	A	G
23	gk711897	0	4429418	T	C
23	gk587091	0	4429562	T	C
23	gk278113	0	4429579	T	A
23	gk384956	0	4429873	A	G
23	gk278114	0	4430002	A	G
23	gk956258	0	4430003	A	G
23	gk905794	0	4430266	T	C
23	gk440654	0	4430352	T	C
23	gk553555	0	4430467	T	C
23	gk725711	0	4430636	T	C
23	gk278115	0	4430642	A	T
23	gk933433	0	4430667	A	G
23	gk278116	0	4430829	T	C
23	gk401905	0	4430929	T	A
23	gk825546	0	4431051	G	A
23	gk278117	0	4431435	A	G
23	gk679799	0	4431501	T	C
23	gk492912	0	4431625	T	C
23	gk645874	0	4431810	T	C
23	gk398473	0	4431876	A	G
23	gk918732	0	4431901	A	G
23	gk278118	0	4432154	A	T
23	gk387046	0	4432159	T	C
23	gk478694	0	4432265	A	T
23	gk278119	0	4432285	T	C
23	gk343798	0	4432542	T	C
23	gk501234	0	4432581	T	C
23	gk601658	0	4432768	A	G
23	gk736856	0	4432976	A	G
23	gk429478	0	4433039	A	T
23	gk782684	0	4433277	T	C
23	gk278120	0	4433371	A	G
23	gk584711	0	4433412	A	G
23	gk712898	0	4433630	A	G
23	gk315217	0	4433834	C	T
23	gk377547	0	4433925	T	C
23	gk661122	0	4434178	A	G
23	gk380072	0	4434297	T	C
23	gk677100	0	4434319	A	G
23	gk673099	0	4434363	T	C
23	gk278121	0	4434470	T	C
23	gk535310	0	4434556	T	C
23	gk636955	0	4434574	A	G
23	gk278122	0	4434606	T	C
23	gk605324	0	4434617	T	C
23	gk884177	0	4434644	A	G
23	gk877328	0	4434888	A	G
23	gk643459	0	4435161	A	G
23	gk520704	0	4435465	T	C
23	gk278123	0	4435565	C	T
23	gk625543	0	4435607	A	G
23	gk380431	0	4435660	A	G
23	gk278124	0	4435720	T	C
23	gk434275	0	4435754	G	A
23	gk652978	0	4435814	A	G
23	gk664433	0	4435963	T	C
23	gk745566	0	4436207	T	C
23	gk695604	0	4436280	T	C
23	gk651352	0	4436414	A	G
23	gk955659	0	4436428	A	G
23	gk278125	0	4436476	T	C
23	gk515137	0	4436953	A	G
23	gk278126	0	4437051	G	T
23	gk931817	0	4437095	A	G
23	gk955165	0	4437133	A	G
23	gk776747	0	4437266	A	G
23	gk278127	0	4437340	A	G
23	gk739834	0	4437398	T	A
23	gk889883	0	4437487	A	G
23	gk278128	0	4437730	T	A
23	gk316806	0	4437763	A	G
23	gk460120	0	4437826	A	G
23	gk278129	0	4437965	T	C
23	gk341911	0	4438024	C	T
23	gk683335	0	4438050	A	G
23	gk278130	0	4438321	A	G
23	gk623903	0	4438404	A	G
23	gk535940	0	4438486	A	G
23	gk468510	0	4438597	A	G
23	gk317992	0	4438660	G	T
23	gk900227	0	4438781	T	C
23	gk430792	0	4438785	G	T
23	gk535311	0	4438832	T	C
23	gk709647	0	4438904	T	C
23	gk341912	0	4439012	A	G
23	gk933434	0	4439076	A	G
23	gk493354	0	4439577	A	G
23	gk951087	0	4439594	CA	C
23	gk679405	0	4439615	T	C
23	gk867012	0	4439771	A	G
23	gk278131	0	4439851	A	G
23	gk501812	0	4439906	T	C
23	gk278132	0	4440088	T	C
23	gk877329	0	4440107	G	A
23	gk565873	0	4440125	C	T
23	gk343799	0	4440189	C	T
23	gk278133	0	4440203	A	G
23	gk278134	0	4440215	G	A
23	gk441246	0	4440218	A	T
23	gk380811	0	4440274	T	C
23	gk544062	0	4440293	A	G
23	gk544063	0	4440302	A	G
23	gk278135	0	4440347	T	C
23	gk278136	0	4440624	C	T
23	gk278137	0	4440632	T	A
23	gk931818	0	4440646	A	G
23	gk615193	0	4440976	T	C
23	gk278138	0	4440978	A	G
23	gk869336	0	4441047	T	C
23	gk351322	0	4441111	T	C
23	gk769350	0	4441114	T	A
23	gk563228	0	4441225	T	C
23	gk716596	0	4441246	A	G
23	gk633039	0	4441274	A	G
23	gk622087	0	4441347	A	G
23	gk467344	0	4441358	T	A
23	gk788210	0	4441567	T	C
23	gk858269	0	4441757	A	G
23	gk906451	0	4442129	A	G
23	gk682318	0	4442258	T	C
23	gk704575	0	4442283	T	A
23	gk805447	0	4442493	A	G
23	gk920483	0	4442494	C	A
23	gk861263	0	4442550	A	G
23	gk860270	0	4442581	A	G
23	gk773786	0	4442590	T	C
23	gk777739	0	4442727	G	C
23	gk535941	0	4442834	A	G
23	gk278139	0	4442888	A	G
23	gk522007	0	4442897	A	T
23	gk522008	0	4442899	C	G
23	gk278140	0	4442951	T	C
23	gk691533	0	4443193	T	C
23	gk278141	0	4443213	T	C
23	gk900787	0	4443269	T	C
23	gk890796	0	4443313	T	C
23	gk567121	0	4443402	A	T
23	gk762631	0	4443507	A	G
23	gk466823	0	4443513	T	C
23	gk626329	0	4443583	T	C
23	gk788211	0	4443834	T	C
23	gk278142	0	4443867	T	C
23	gk278143	0	4443982	A	T
23	gk727010	0	4444086	A	T
23	gk849669	0	4444305	A	G
23	gk917651	0	4444364	A	G
23	gk278144	0	4444592	A	G
23	gk434016	0	4444767	A	G
23	gk913863	0	4444922	G	A
23	gk458334	0	4445040	A	G
23	gk600222	0	4445381	G	A
23	gk645469	0	4445432	T	G
23	gk591266	0	4445538	T	C
23	gk443810	0	4445553	T	A
23	gk854568	0	4445569	G	A
23	gk278145	0	4445585	A	G
23	gk681945	0	4445612	A	G
23	gk278146	0	4445620	A	G
23	gk278147	0	4445727	A	G
23	gk953836	0	4445822	A	G
23	gk278148	0	4445867	T	C
23	gk278149	0	4445870	T	C
23	gk957397	0	4446273	T	C
23	gk317383	0	4446288	T	C
23	gk584108	0	4446301	A	T
23	gk888766	0	4446563	T	C
23	gk569626	0	4447414	A	G
23	gk951088	0	4447470	TA	T
23	gk349700	0	4447476	A	G
23	gk661977	0	4447668	T	A
23	gk927222	0	4448565	T	C
23	gk740426	0	4448607	A	G
23	gk334856	0	4448609	T	C
23	gk278150	0	4448679	A	G
23	gk397765	0	4448693	T	C
23	gk951089	0	4448722	G	GA
23	gk723083	0	4448945	T	A
23	gk504489	0	4449057	A	T
23	gk957978	0	4449060	A	G
23	gk934478	0	4449290	A	G
23	gk770303	0	4449309	A	G
23	gk278151	0	4449876	T	C
23	gk278152	0	4449937	T	C
23	gk758269	0	4450028	A	G
23	gk597959	0	4450190	T	C
23	gk350893	0	4450209	A	G
23	gk414353	0	4450502	G	T
23	gk461655	0	4450612	A	G
23	gk669002	0	4450737	T	C
23	gk951090	0	4450804	T	TG
23	gk938681	0	4450808	T	C
23	gk833122	0	4450893	T	C
23	gk535312	0	4450904	T	C
23	gk506257	0	4450988	T	G
23	gk717605	0	4451136	A	G
23	gk420121	0	4451154	T	C
23	gk875788	0	4451312	A	G
23	gk737438	0	4451386	T	C
23	gk679406	0	4451473	T	C
23	gk832470	0	4451573	A	G
23	gk679407	0	4451639	T	C
23	gk352600	0	4451703	T	C
23	gk389590	0	4451728	G	A
23	gk348256	0	4451797	T	C
23	gk278153	0	4451979	T	C
23	gk363730	0	4452032	A	G
23	gk608955	0	4452045	A	G
23	gk648824	0	4452138	G	A
23	gk412279	0	4452142	T	C
23	gk278154	0	4452204	T	C
23	gk541986	0	4452251	T	C
23	gk880656	0	4452519	T	C
23	gk927961	0	4452538	A	T
23	gk377890	0	4452772	A	G
23	gk278155	0	4452819	T	C
23	gk784991	0	4452991	A	G
23	gk931216	0	4452994	A	T
23	gk878304	0	4453087	T	C
23	gk682319	0	4453199	T	C
23	gk630351	0	4453313	T	C
23	gk587696	0	4453338	A	G
23	gk666820	0	4453439	T	C
23	gk278156	0	4453559	T	C
23	gk552401	0	4453621	T	C
23	gk828694	0	4453664	A	G
23	gk854569	0	4453729	T	C
23	gk602357	0	4453803	T	C
23	gk630352	0	4453886	G	A
23	gk752792	0	4453904	T	C
23	gk561489	0	4454106	A	G
23	gk278157	0	4454209	T	C
23	gk278158	0	4454418	C	A
23	gk434828	0	4454473	A	G
23	gk596949	0	4454534	T	C
23	gk278159	0	4454573	A	G
23	gk278160	0	4454747	A	G
23	gk652176	0	4454823	A	C
23	gk684151	0	4454881	A	G
23	gk765981	0	4454912	A	G
23	gk278161	0	4455092	A	G
23	gk909232	0	4455146	G	A
23	gk625544	0	4455229	C	A
23	gk811151	0	4455264	T	C
23	gk591916	0	4455387	A	T
23	gk643981	0	4455448	T	C
23	gk278162	0	4455462	T	C
23	gk278163	0	4455503	A	G
23	gk278164	0	4455695	T	C
23	gk591917	0	4455701	A	G
23	gk278165	0	4455712	A	G
23	gk447329	0	4455798	C	T
23	gk278166	0	4455875	A	G
23	gk278167	0	4455890	T	C
23	gk683336	0	4455939	A	G
23	gk569156	0	4456297	T	C
23	gk278168	0	4456494	A	G
23	gk278169	0	4456576	T	C
23	gk546867	0	4456646	A	T
23	gk278170	0	4456876	T	C
23	gk278171	0	4456935	T	C
23	gk414093	0	4457012	C	A
23	gk640026	0	4457291	T	C
23	gk278172	0	4457817	T	A
23	gk453286	0	4457908	T	C
23	gk448958	0	4458009	C	A
23	gk855064	0	4458068	A	G
23	gk724577	0	4458085	T	C
23	gk278173	0	4458282	C	T
23	gk567122	0	4458286	T	A
23	gk278174	0	4458617	T	C
23	gk478695	0	4458826	A	G
23	gk278175	0	4458984	T	C
23	gk666821	0	4459097	T	C
23	gk867013	0	4459164	A	G
23	gk848074	0	4459253	C	T
23	gk797830	0	4459293	A	G
23	gk627229	0	4459295	A	G
23	gk693949	0	4459375	A	G
23	gk745038	0	4459392	A	G
23	gk367770	0	4460075	A	G
23	gk668615	0	4460515	A	G
23	gk278176	0	4460702	A	G
23	gk779823	0	4461019	A	G
23	gk877330	0	4461287	A	G
23	gk514732	0	4461336	A	G
23	gk747281	0	4462138	T	C
23	gk696773	0	4462253	C	T
23	gk753427	0	4462326	T	A
23	gk414984	0	4462388	C	T
23	gk278177	0	4462612	A	G
23	gk278178	0	4462697	A	G
23	gk658671	0	4462894	T	C
23	gk448213	0	4463153	C	T
23	gk734606	0	4463422	T	C
23	gk585868	0	4463590	A	T
23	gk841944	0	4463598	A	T
23	gk364574	0	4463686	T	C
23	gk696774	0	4463729	T	C
23	gk506258	0	4463865	A	G
23	gk527926	0	4463960	T	C
23	gk873268	0	4464064	T	C
23	gk745039	0	4464250	T	A
23	gk355036	0	4464305	T	C
23	gk927223	0	4464433	T	C
23	gk884178	0	4464491	A	G
23	gk888767	0	4464869	T	C
23	gk727636	0	4464978	A	G
23	gk392889	0	4465264	A	G
23	gk278179	0	4465302	T	C
23	gk681215	0	4465606	T	C
23	gk755112	0	4465768	A	G
23	gk845807	0	4465823	A	G
23	gk427545	0	4465915	C	T
23	gk278180	0	4465918	A	G
23	gk278181	0	4466033	T	C
23	gk925583	0	4466233	A	G
23	gk506732	0	4466354	T	C
23	gk925584	0	4466414	A	G
23	gk374284	0	4466441	T	C
23	gk479641	0	4466623	T	C
23	gk319727	0	4466680	T	C
23	gk865675	0	4466767	T	C
23	gk278182	0	4466771	T	C
23	gk278183	0	4466821	T	C
23	gk888373	0	4466975	A	G
23	gk773787	0	4467093	A	T
23	gk575881	0	4467234	A	T
23	gk596950	0	4467778	T	C
23	gk854570	0	4467866	A	G
23	gk435149	0	4468097	A	T
23	gk663660	0	4468100	T	C
23	gk458335	0	4468112	A	G
23	gk435150	0	4468155	A	T
23	gk278184	0	4468206	T	C
23	gk732625	0	4468276	A	G
23	gk960358	0	4468289	<DEL>	G
23	gk508258	0	4468360	T	C
23	gk519173	0	4468499	T	C
23	gk818353	0	4468712	A	G
23	gk894273	0	4468837	A	G
23	gk590215	0	4468967	G	T
23	gk736158	0	4469206	A	T
23	gk667336	0	4469269	A	G
23	gk951091	0	4469348	A	AT
23	gk492913	0	4469399	T	C
23	gk722460	0	4469468	T	C
23	gk735571	0	4469479	A	G
23	gk278185	0	4469729	G	A
23	gk278186	0	4469767	T	C
23	gk761294	0	4469954	T	C
23	gk931217	0	4470075	A	G
23	gk278187	0	4470152	T	C
23	gk374983	0	4470216	T	C
23	gk616922	0	4470225	A	T
23	gk402978	0	4470251	C	T
23	gk598876	0	4470264	T	C
23	gk753428	0	4470297	A	G
23	gk871672	0	4470445	A	G
23	gk404128	0	4470595	A	G
23	gk278188	0	4470615	T	C
23	gk278189	0	4470703	G	A
23	gk815582	0	4470728	G	C
23	gk278190	0	4470734	A	G
23	gk824027	0	4470739	A	T
23	gk542783	0	4470762	A	G
23	gk278191	0	4470806	A	G
23	gk516224	0	4470827	T	C
23	gk278192	0	4470881	A	G
23	gk596951	0	4470972	T	C
23	gk853871	0	4471285	A	G
23	gk898403	0	4471390	T	C
23	gk672163	0	4471594	T	C
23	gk278193	0	4471598	T	C
23	gk618023	0	4471895	T	A
23	gk913219	0	4472167	A	G
23	gk834103	0	4472172	T	C
23	gk446894	0	4472404	A	T
23	gk655528	0	4472550	A	G
23	gk762632	0	4472616	A	G
23	gk652979	0	4472682	A	G
23	gk684152	0	4472829	A	G
23	gk958498	0	4473094	C	T
23	gk278194	0	4473103	T	C
23	gk663335	0	4473112	A	T
23	gk278195	0	4473317	T	C
23	gk278196	0	4473372	T	C
23	gk278197	0	4473445	A	G
23	gk428339	0	4473605	A	T
23	gk772712	0	4473671	T	C
23	gk398474	0	4473687	T	A
23	gk718641	0	4473901	C	A
23	gk416435	0	4473915	A	G
23	gk745040	0	4473939	T	C
23	gk768307	0	4473986	T	C
23	gk542784	0	4474129	A	G
23	gk745041	0	4474188	T	C
23	gk544801	0	4474191	A	G
23	gk458336	0	4474204	A	G
23	gk365148	0	4474380	A	G
23	gk278198	0	4474550	A	G
23	gk278199	0	4474838	A	G
23	gk894274	0	4474859	A	G
23	gk328880	0	4474890	T	C
23	gk532426	0	4475072	A	G
23	gk278200	0	4475111	T	C
23	gk680082	0	4475286	A	G
23	gk480177	0	4475417	T	C
23	gk336797	0	4475496	A	G
23	gk278201	0	4475703	A	G
23	gk876414	0	4475704	A	G
23	gk446192	0	4475789	A	G
23	gk752385	0	4475825	A	G
23	gk605985	0	4475884	T	C
23	gk530880	0	4475896	A	G
23	gk571684	0	4475978	T	A
23	gk278202	0	4476089	A	G
23	gk737439	0	4476104	T	C
23	gk765982	0	4476451	G	T
23	gk798274	0	4476458	T	C
23	gk571685	0	4476790	A	G
23	gk792089	0	4476890	T	C
23	gk278203	0	4477106	A	G
23	gk782685	0	4477228	A	T
23	gk397072	0	4477591	T	C
23	gk426830	0	4477614	T	C
23	gk278204	0	4477720	A	G
23	gk733926	0	4477782	A	G
23	gk278205	0	4477876	T	C
23	gk954123	0	4478132	T	C
23	gk640755	0	4478133	T	C
23	gk278206	0	4478142	T	C
23	gk278207	0	4478160	T	C
23	gk910935	0	4478208	T	C
23	gk361245	0	4478240	A	G
23	gk794367	0	4478284	T	C
23	gk278208	0	4478322	A	G
23	gk278209	0	4478433	T	C
23	gk470067	0	4478641	T	G
23	gk278210	0	4479039	A	T
23	gk906452	0	4479060	A	G
23	gk630808	0	4479425	G	T
23	gk673628	0	4479669	T	C
23	gk681216	0	4479990	T	C
23	gk640756	0	4480040	A	T
23	gk484718	0	4480042	A	G
23	gk691534	0	4480148	C	A
23	gk770103	0	4480186	A	G
23	gk481715	0	4480270	T	A
23	gk769351	0	4480550	A	G
23	gk530881	0	4480879	G	T
23	gk334857	0	4480996	T	C
23	gk765556	0	4481050	A	G
23	gk370167	0	4481057	A	G
23	gk606702	0	4481150	C	T
23	gk278211	0	4481313	T	A
23	gk503529	0	4481385	A	G
23	gk619840	0	4481391	A	G
23	gk397766	0	4481392	A	G
23	gk347926	0	4481403	A	G
23	gk845808	0	4481411	A	G
23	gk278212	0	4481413	A	G
23	gk759797	0	4481554	A	G
23	gk492914	0	4481569	T	C
23	gk925113	0	4481704	A	G
23	gk366519	0	4481813	A	G
23	gk278213	0	4481839	A	G
23	gk767302	0	4482003	A	G
23	gk344293	0	4482078	T	C
23	gk549430	0	4482091	T	C
23	gk278214	0	4482099	C	A
23	gk278215	0	4482183	G	T
23	gk913864	0	4482297	T	C
23	gk573050	0	4482505	T	C
23	gk444698	0	4482845	T	A
23	gk278216	0	4482851	A	G
23	gk278217	0	4482960	T	C
23	gk714027	0	4483011	T	C
23	gk333445	0	4483047	A	G
23	gk278218	0	4483155	A	G
23	gk951092	0	4483246	C	CATG
23	gk799476	0	4483284	T	C
23	gk389973	0	4483346	A	G
23	gk278219	0	4483678	T	C
23	gk895312	0	4483826	A	G
23	gk657565	0	4483876	A	T
23	gk951093	0	4484081	CA	C
23	gk558956	0	4484258	T	C
23	gk775640	0	4484295	T	C
23	gk456370	0	4484424	A	G
23	gk278220	0	4484593	T	C
23	gk278221	0	4484679	A	G
23	gk608157	0	4484720	T	C
23	gk886869	0	4484741	T	C
23	gk278222	0	4484930	G	A
23	gk823052	0	4485132	T	C
23	gk278223	0	4485188	T	A
23	gk776748	0	4485389	A	G
23	gk895738	0	4485590	T	C
23	gk512921	0	4485750	A	G
23	gk552950	0	4486103	A	T
23	gk278224	0	4486183	T	C
23	gk444293	0	4486276	A	T
23	gk605325	0	4486541	T	C
23	gk594737	0	4486617	T	C
23	gk564289	0	4486724	A	G
23	gk814348	0	4486730	C	T
23	gk312505	0	4486734	A	G
23	gk951094	0	4486817	C	CA
23	gk960386	0	4486895	<DEL>	C
23	gk853872	0	4486923	A	G
23	gk278225	0	4487038	T	C
23	gk412280	0	4487115	C	A
23	gk412281	0	4487485	A	G
23	gk278226	0	4487597	T	C
23	gk278227	0	4487873	T	C
23	gk809419	0	4488017	T	C
23	gk951095	0	4488089	GA	G
23	gk792090	0	4488187	T	C
23	gk596952	0	4488197	T	C
23	gk677101	0	4488215	A	G
23	gk337841	0	4488410	T	C
23	gk678162	0	4488604	T	C
23	gk898106	0	4488713	A	G
23	gk913865	0	4488734	T	C
23	gk805893	0	4488816	A	T
23	gk910312	0	4489035	A	G
23	gk386672	0	4489282	A	G
23	gk548412	0	4489285	A	G
23	gk660187	0	4489342	A	T
23	gk593584	0	4489408	A	G
23	gk662994	0	4489552	T	C
23	gk278228	0	4489603	T	C
23	gk320529	0	4489803	T	C
23	gk619317	0	4489985	A	G
23	gk880395	0	4490126	T	C
23	gk350030	0	4490317	A	G
23	gk330751	0	4490347	A	G
23	gk695032	0	4490458	T	G
23	gk406075	0	4490810	G	A
23	gk725712	0	4490881	T	C
23	gk499678	0	4490921	A	G
23	gk421201	0	4490953	C	T
23	gk278229	0	4490960	A	G
23	gk619841	0	4491072	A	G
23	gk749207	0	4491170	A	G
23	gk898844	0	4491188	A	G
23	gk747282	0	4491232	G	A
23	gk454567	0	4491248	C	T
23	gk704240	0	4491321	T	C
23	gk386673	0	4491358	A	G
23	gk278230	0	4491380	T	C
23	gk385946	0	4491419	T	C
23	gk601659	0	4491444	A	G
23	gk702186	0	4491445	T	C
23	gk652177	0	4491647	C	T
23	gk330752	0	4491651	A	G
23	gk762951	0	4491763	T	C
23	gk627958	0	4491797	G	A
23	gk278231	0	4491897	A	G
23	gk278232	0	4491974	A	G
23	gk462176	0	4492036	T	C
23	gk278233	0	4492215	T	C
23	gk934479	0	4492236	A	G
23	gk278234	0	4492332	A	G
23	gk786337	0	4492375	A	G
23	gk278235	0	4492565	A	G
23	gk797319	0	4492619	A	G
23	gk355037	0	4492942	T	C
23	gk599468	0	4492971	A	T
23	gk895313	0	4493065	A	T
23	gk278236	0	4493305	C	T
23	gk762633	0	4493391	A	T
23	gk590216	0	4493430	A	T
23	gk511386	0	4493501	T	C
23	gk758833	0	4493526	A	G
23	gk900789	0	4493772	T	C
23	gk759798	0	4493782	C	A
23	gk278237	0	4493893	A	G
23	gk695605	0	4494063	C	T
23	gk876415	0	4494086	A	G
23	gk951096	0	4494098	G	GT
23	gk629999	0	4494209	A	G
23	gk311808	0	4494247	G	T
23	gk951097	0	4494456	CT	C
23	gk478204	0	4494459	T	C
23	gk838443	0	4494479	A	G
23	gk642482	0	4494495	A	G
23	gk278238	0	4494691	A	G
23	gk278239	0	4494717	A	G
23	gk841179	0	4495193	A	G
23	gk278240	0	4495282	A	G
23	gk852309	0	4495286	T	C
23	gk833123	0	4495348	T	C
23	gk508259	0	4495392	T	C
23	gk803911	0	4495602	T	C
23	gk765006	0	4495636	C	A
23	gk678810	0	4495910	T	C
23	gk681946	0	4495962	A	G
23	gk844017	0	4496229	T	C
23	gk658672	0	4496267	G	A
23	gk484719	0	4496683	A	G
23	gk385613	0	4496718	T	C
23	gk826113	0	4496940	A	T
23	gk278241	0	4497084	T	C
23	gk278242	0	4497355	A	G
23	gk898107	0	4497399	A	G
23	gk423563	0	4497510	A	G
23	gk278243	0	4497616	T	G
23	gk644963	0	4497616	A	G
23	gk706239	0	4497952	A	G
23	gk866325	0	4498016	A	G
23	gk681947	0	4498230	A	G
23	gk828695	0	4498337	T	C
23	gk740427	0	4498374	A	G
23	gk848075	0	4498396	A	G
23	gk686393	0	4498417	G	T
23	gk278244	0	4498422	T	C
23	gk278245	0	4498456	T	C
23	gk873711	0	4498496	T	C
23	gk278246	0	4498684	T	C
23	gk278247	0	4498714	A	G
23	gk552402	0	4498888	T	C
23	gk278248	0	4498957	A	G
23	gk422308	0	4498968	C	T
23	gk278249	0	4499020	A	G
23	gk866326	0	4499040	G	A
23	gk434276	0	4499051	C	A
23	gk278250	0	4499062	A	G
23	gk636956	0	4499184	A	G
23	gk432776	0	4499209	T	C
23	gk920484	0	4499258	T	C
23	gk551832	0	4499285	A	G
23	gk702638	0	4499349	T	C
23	gk278251	0	4499383	T	C
23	gk693245	0	4499784	T	C
23	gk643031	0	4499792	T	C
23	gk329221	0	4499874	A	C
23	gk726542	0	4499896	A	G
23	gk278252	0	4499986	T	C
23	gk817133	0	4500159	T	A
23	gk825063	0	4500196	A	G
23	gk527019	0	4500253	A	G
23	gk531212	0	4500462	T	C
23	gk278253	0	4500490	T	C
23	gk527020	0	4500660	A	G
23	gk278254	0	4500668	T	C
23	gk278255	0	4500809	T	A
23	gk758270	0	4500883	A	G
23	gk386674	0	4500927	A	G
23	gk358072	0	4501128	A	G
23	gk538356	0	4501470	T	C
23	gk642483	0	4501644	A	G
23	gk793640	0	4501772	C	T
23	gk927224	0	4502061	T	C
23	gk278256	0	4502311	A	G
23	gk957398	0	4502327	T	C
23	gk346285	0	4502332	C	A
23	gk756393	0	4502353	A	G
23	gk278257	0	4502725	C	A
23	gk555337	0	4502826	A	G
23	gk634519	0	4502882	T	C
23	gk698951	0	4502902	T	C
23	gk670573	0	4503087	A	G
23	gk778845	0	4503096	T	C
23	gk489848	0	4503102	A	G
23	gk386675	0	4503225	A	G
23	gk415824	0	4503375	C	T
23	gk898108	0	4503406	A	G
23	gk278258	0	4503416	T	C
23	gk471987	0	4503510	A	G
23	gk563229	0	4503627	T	C
23	gk416995	0	4503637	T	C
23	gk880396	0	4503709	A	T
23	gk877331	0	4503770	T	C
23	gk825064	0	4503857	A	G
23	gk892057	0	4503879	A	G
23	gk278259	0	4504317	T	A
23	gk428038	0	4504346	A	G
23	gk610587	0	4504471	T	C
23	gk758271	0	4504515	A	G
23	gk925114	0	4504523	A	G
23	gk278260	0	4504557	G	A
23	gk516225	0	4504981	C	A
23	gk278261	0	4505049	A	G
23	gk719433	0	4505208	A	G
23	gk803413	0	4505362	G	A
23	gk278262	0	4505457	T	C
23	gk569157	0	4505458	T	C
23	gk937643	0	4505482	T	A
23	gk839068	0	4505579	A	G
23	gk278263	0	4505731	A	G
23	gk278264	0	4505958	T	C
23	gk595334	0	4505978	T	C
23	gk533815	0	4506050	A	G
23	gk492915	0	4506221	T	C
23	gk460121	0	4506291	A	G
23	gk278265	0	4506431	T	C
23	gk376472	0	4506434	C	T
23	gk583270	0	4506561	T	C
23	gk366520	0	4506781	T	C
23	gk424326	0	4506796	C	A
23	gk537836	0	4506822	A	G
23	gk579195	0	4506965	T	C
23	gk360400	0	4507157	T	C
23	gk517064	0	4507183	T	C
23	gk755113	0	4507355	A	G
23	gk588346	0	4507703	A	G
23	gk841945	0	4507934	G	A
23	gk774876	0	4508007	T	C
23	gk278266	0	4508064	A	G
23	gk574656	0	4508110	A	G
23	gk344814	0	4508149	A	G
23	gk951098	0	4508466	A	AC
23	gk893589	0	4508495	A	G
23	gk703590	0	4508498	T	C
23	gk628498	0	4508564	A	G
23	gk278267	0	4508612	T	A
23	gk345814	0	4508626	A	G
23	gk584712	0	4508998	A	G
23	gk473332	0	4509016	A	G
23	gk686394	0	4509071	C	A
23	gk636584	0	4509121	A	G
23	gk278268	0	4509133	T	C
23	gk373975	0	4509259	T	C
23	gk867014	0	4509305	A	G
23	gk773079	0	4509616	A	G
23	gk448214	0	4509892	A	G
23	gk784992	0	4510247	A	G
23	gk579196	0	4510417	T	C
23	gk278269	0	4510440	T	C
23	gk278270	0	4510544	A	G
23	gk357039	0	4510584	A	T
23	gk883099	0	4510858	A	G
23	gk490298	0	4510880	T	C
23	gk531213	0	4510891	T	C
23	gk915397	0	4510898	A	G
23	gk883100	0	4510902	C	T
23	gk480744	0	4510913	A	G
23	gk278271	0	4510915	A	G
23	gk278272	0	4510964	A	G
23	gk545639	0	4511005	T	C
23	gk677102	0	4511068	A	G
23	gk782686	0	4511087	A	G
23	gk546301	0	4511465	C	T
23	gk278273	0	4511491	T	C
23	gk769653	0	4511559	A	G
23	gk585496	0	4511651	A	G
23	gk407492	0	4511776	A	T
23	gk835252	0	4512129	T	C
23	gk590217	0	4512180	T	C
23	gk278274	0	4512227	G	A
23	gk508260	0	4512257	T	C
23	gk278275	0	4512289	T	C
23	gk371980	0	4512471	T	A
23	gk278276	0	4512684	T	C
23	gk817696	0	4512784	T	C
23	gk278277	0	4512788	T	C
23	gk702639	0	4512824	C	T
23	gk366521	0	4512898	T	C
23	gk606703	0	4513015	C	T
23	gk510912	0	4513132	T	C
23	gk681217	0	4513432	T	C
23	gk574657	0	4513480	A	G
23	gk519174	0	4513626	T	C
23	gk732626	0	4513693	A	G
23	gk932314	0	4513787	T	C
23	gk720974	0	4513898	A	G
23	gk580287	0	4513919	T	C
23	gk326525	0	4513969	T	C
23	gk905795	0	4514108	G	A
23	gk580930	0	4514158	T	A
23	gk278278	0	4514224	A	G
23	gk566654	0	4514259	A	G
23	gk278279	0	4514290	T	C
23	gk693246	0	4514294	T	C
23	gk278280	0	4514343	T	C
23	gk511387	0	4514498	T	C
23	gk758272	0	4514723	A	G
23	gk411870	0	4514795	A	T
23	gk659428	0	4514939	T	C
23	gk640757	0	4514956	T	C
23	gk573051	0	4515033	T	C
23	gk846306	0	4515544	A	T
23	gk864661	0	4515568	T	C
23	gk778846	0	4515672	T	C
23	gk278281	0	4515760	A	G
23	gk921109	0	4515879	T	C
23	gk719434	0	4515882	A	G
23	gk353465	0	4515971	A	G
23	gk330753	0	4515977	A	G
23	gk384525	0	4516046	A	G
23	gk569627	0	4516133	C	A
23	gk587697	0	4516141	A	G
23	gk877029	0	4516394	T	C
23	gk879994	0	4516465	A	G
23	gk677761	0	4516609	T	C
23	gk904674	0	4516923	A	G
23	gk278282	0	4517093	T	C
23	gk440655	0	4517188	T	C
23	gk278283	0	4517227	A	G
23	gk278284	0	4517284	T	C
23	gk914455	0	4517302	A	G
23	gk459613	0	4517519	T	C
23	gk278285	0	4517792	A	G
23	gk605986	0	4517818	T	C
23	gk412282	0	4517973	T	C
23	gk278286	0	4517978	T	C
23	gk278287	0	4518005	T	C
23	gk278288	0	4518107	A	G
23	gk732627	0	4518378	A	G
23	gk278289	0	4518498	T	C
23	gk826114	0	4518514	G	T
23	gk534893	0	4518579	T	C
23	gk365811	0	4518825	T	C
23	gk323551	0	4518979	A	G
23	gk597613	0	4519044	A	G
23	gk278290	0	4519157	A	G
23	gk278291	0	4519403	A	G
23	gk369685	0	4519409	A	G
23	gk278292	0	4519450	A	G
23	gk278293	0	4519539	T	G
23	gk716597	0	4519682	A	G
23	gk679408	0	4519715	T	C
23	gk376291	0	4519769	T	C
23	gk767815	0	4519782	A	G
23	gk791078	0	4519822	A	G
23	gk523459	0	4520056	T	C
23	gk556360	0	4520075	T	C
23	gk278294	0	4520219	T	C
23	gk278295	0	4520250	T	C
23	gk319807	0	4520349	T	C
23	gk278296	0	4520403	T	C
23	gk278297	0	4520490	T	C
23	gk278298	0	4520844	T	C
23	gk739304	0	4520975	A	G
23	gk769352	0	4521012	A	G
23	gk773788	0	4521047	T	C
23	gk598877	0	4521208	T	C
23	gk731138	0	4521228	A	G
23	gk568039	0	4521326	T	C
23	gk314453	0	4521354	A	G
23	gk515138	0	4521482	A	G
23	gk816517	0	4521487	A	G
23	gk448959	0	4521799	T	C
23	gk278299	0	4521844	A	G
23	gk885651	0	4521925	A	G
23	gk609960	0	4521966	T	A
23	gk682876	0	4522015	T	C
23	gk319728	0	4522018	T	C
23	gk792622	0	4522154	T	C
23	gk891407	0	4522393	A	G
23	gk327669	0	4522395	T	C
23	gk653959	0	4522442	A	G
23	gk278300	0	4522478	T	C
23	gk677498	0	4522485	A	G
23	gk753429	0	4522532	A	G
23	gk278301	0	4522612	A	G
23	gk278302	0	4522678	A	G
23	gk698952	0	4522755	A	T
23	gk278303	0	4522812	A	T
23	gk797831	0	4522951	A	G
23	gk278304	0	4523029	T	C
23	gk850280	0	4523061	T	C
23	gk541395	0	4523235	T	A
23	gk851827	0	4523244	T	C
23	gk577401	0	4523410	A	G
23	gk757737	0	4523459	A	T
23	gk492385	0	4523750	T	C
23	gk718642	0	4523813	T	C
23	gk439269	0	4523852	C	T
23	gk278305	0	4523901	A	G
23	gk827660	0	4524005	T	C
23	gk524875	0	4524039	A	G
23	gk460122	0	4524090	T	C
23	gk491706	0	4524134	A	G
23	gk278306	0	4524156	A	G
23	gk856080	0	4524323	T	C
23	gk278307	0	4524369	T	C
23	gk385947	0	4524459	C	T
23	gk687758	0	4524499	T	C
23	gk717606	0	4524590	A	G
23	gk634990	0	4524703	A	G
23	gk683337	0	4524752	C	T
23	gk789831	0	4524818	A	G
23	gk484720	0	4524911	A	G
23	gk821425	0	4524913	T	C
23	gk913866	0	4524931	T	C
23	gk643982	0	4524980	A	G
23	gk777740	0	4524988	T	A
23	gk339464	0	4525029	A	G
23	gk578672	0	4525126	T	C
23	gk580288	0	4525145	T	C
23	gk954890	0	4525154	A	G
23	gk761295	0	4525165	A	G
23	gk278308	0	4525186	A	G
23	gk278309	0	4525213	T	C
23	gk955166	0	4525228	C	A
23	gk501235	0	4525327	G	A
23	gk388861	0	4525577	T	C
23	gk775641	0	4525712	T	C
23	gk821920	0	4525750	G	T
23	gk402660	0	4525787	T	C
23	gk278310	0	4525814	T	C
23	gk278311	0	4526004	T	C
23	gk325705	0	4526141	A	G
23	gk278312	0	4526161	G	A
23	gk595335	0	4526266	T	C
23	gk278313	0	4526304	T	A
23	gk683692	0	4526316	T	C
23	gk278314	0	4526605	A	G
23	gk876416	0	4526648	A	G
23	gk278315	0	4526725	T	G
23	gk278316	0	4526777	A	G
23	gk449526	0	4526819	G	T
23	gk573052	0	4526823	T	C
23	gk278317	0	4527199	A	G
23	gk736159	0	4527211	G	A
23	gk278318	0	4527263	T	A
23	gk278319	0	4527484	T	C
23	gk804482	0	4527856	A	C
23	gk722461	0	4527909	T	C
23	gk926732	0	4527992	A	T
23	gk278320	0	4528073	T	C
23	gk911396	0	4528116	A	G
23	gk503041	0	4528245	T	C
23	gk812707	0	4528330	A	T
23	gk736857	0	4528548	A	G
23	gk419618	0	4528865	G	A
23	gk626330	0	4528866	T	C
23	gk583271	0	4528935	T	C
23	gk278321	0	4529144	T	C
23	gk454568	0	4529359	A	G
23	gk278322	0	4529424	G	A
23	gk705668	0	4529435	T	C
23	gk841946	0	4529496	A	G
23	gk278323	0	4529575	T	C
23	gk278324	0	4529595	A	G
23	gk931819	0	4529688	A	G
23	gk750939	0	4529842	A	G
23	gk414094	0	4529849	A	T
23	gk961766	0	4530575	<DEL>	G
23	gk733289	0	4530671	A	G
23	gk513933	0	4530684	T	C
23	gk406326	0	4530741	T	C
23	gk753430	0	4530750	A	G
23	gk898110	0	4530959	A	G
23	gk403262	0	4530963	A	G
23	gk752386	0	4530977	T	C
23	gk386676	0	4531197	A	G
23	gk834615	0	4531755	T	C
23	gk481240	0	4531846	C	A
23	gk960575	0	4531956	ATTTTT	A
23	gk423337	0	4531988	T	A
23	gk278325	0	4532047	A	T
23	gk739305	0	4532092	A	C
23	gk278326	0	4532165	A	G
23	gk848076	0	4532208	C	T
23	gk334858	0	4532236	T	C
23	gk766392	0	4532247	T	C
23	gk695033	0	4532347	T	C
23	gk278327	0	4532426	A	G
23	gk921110	0	4532862	T	C
23	gk749208	0	4532864	A	G
23	gk278328	0	4532989	T	C
23	gk278329	0	4533045	T	C
23	gk278330	0	4533417	A	G
23	gk935808	0	4533536	C	T
23	gk468511	0	4533734	C	T
23	gk593585	0	4533781	C	T
23	gk497828	0	4533967	T	C
23	gk801010	0	4533974	A	G
23	gk278331	0	4534148	A	G
23	gk597960	0	4534170	T	C
23	gk697337	0	4534342	T	C
23	gk365149	0	4534387	A	G
23	gk698953	0	4534388	T	C
23	gk709648	0	4534711	T	C
23	gk951099	0	4534779	C	CT
23	gk334037	0	4535075	A	G
23	gk376473	0	4535156	T	C
23	gk554005	0	4535160	T	C
23	gk278332	0	4535323	A	G
23	gk278333	0	4535598	T	C
23	gk278334	0	4535640	T	C
23	gk770104	0	4535652	A	T
23	gk898404	0	4535687	T	C
23	gk466824	0	4535786	T	C
23	gk720975	0	4535954	A	G
23	gk711898	0	4536218	T	C
23	gk278335	0	4536333	T	C
23	gk417703	0	4536354	T	C
23	gk278336	0	4536619	T	C
23	gk496810	0	4536670	A	G
23	gk722462	0	4536714	T	C
23	gk391834	0	4536891	T	C
23	gk396063	0	4536899	A	G
23	gk609961	0	4536935	T	C
23	gk630809	0	4537029	T	C
23	gk771251	0	4537160	T	C
23	gk316102	0	4537427	T	C
23	gk733927	0	4537452	G	T
23	gk927962	0	4537456	T	C
23	gk682320	0	4537566	A	T
23	gk376474	0	4537656	T	C
23	gk821426	0	4537657	T	C
23	gk905152	0	4537669	C	A
23	gk905153	0	4537685	C	G
23	gk776158	0	4537859	T	C
23	gk910313	0	4537901	C	T
23	gk531936	0	4538147	A	T
23	gk398475	0	4538330	A	G
23	gk532427	0	4538385	A	G
23	gk278337	0	4538520	T	A
23	gk278338	0	4538521	C	A
23	gk278339	0	4538711	T	C
23	gk938682	0	4538715	T	C
23	gk425083	0	4538763	T	A
23	gk919985	0	4538833	C	T
23	gk761760	0	4539010	T	C
23	gk554442	0	4539075	A	G
23	gk887940	0	4539121	A	G
23	gk383486	0	4539172	T	C
23	gk504490	0	4539204	T	G
23	gk700969	0	4539213	A	G
23	gk895314	0	4539236	A	T
23	gk660188	0	4539382	T	C
23	gk278340	0	4539491	T	C
23	gk909490	0	4539667	A	G
23	gk363731	0	4539805	A	G
23	gk644964	0	4539921	A	G
23	gk739306	0	4540123	G	A
23	gk278341	0	4540287	C	T
23	gk885652	0	4540356	A	G
23	gk379781	0	4540398	A	G
23	gk851828	0	4540494	T	C
23	gk278342	0	4540645	A	G
23	gk870617	0	4540733	T	C
23	gk552951	0	4540939	G	T
23	gk860271	0	4541020	G	T
23	gk795006	0	4541062	T	C
23	gk747283	0	4541088	T	C
23	gk633040	0	4541202	A	G
23	gk740428	0	4541252	T	C
23	gk889219	0	4541262	A	T
23	gk505691	0	4541265	T	A
23	gk718643	0	4541316	T	C
23	gk402185	0	4541350	T	C
23	gk675515	0	4541363	A	G
23	gk702640	0	4541460	T	C
23	gk557396	0	4541673	A	G
23	gk278343	0	4541812	C	T
23	gk934872	0	4541823	A	G
23	gk278344	0	4541865	A	G
23	gk684153	0	4542013	A	G
23	gk278345	0	4542234	T	C
23	gk913220	0	4542379	A	G
23	gk681948	0	4542491	A	G
23	gk866327	0	4542655	A	G
23	gk420633	0	4542713	G	A
23	gk857711	0	4542848	T	A
23	gk841947	0	4542859	A	G
23	gk687759	0	4543305	T	C
23	gk516226	0	4543382	T	C
23	gk779824	0	4543402	A	G
23	gk449378	0	4543459	G	A
23	gk837821	0	4543484	T	C
23	gk522547	0	4543666	A	G
23	gk898111	0	4543675	A	T
23	gk278346	0	4543827	A	G
23	gk319288	0	4544164	C	T
23	gk529415	0	4544197	T	C
23	gk493355	0	4544552	C	T
23	gk690159	0	4544619	T	C
23	gk801715	0	4545087	T	C
23	gk626784	0	4545128	T	C
23	gk361716	0	4545139	A	G
23	gk278347	0	4545289	A	G
23	gk858270	0	4545361	A	G
23	gk645470	0	4545362	T	C
23	gk278348	0	4545369	T	C
23	gk652980	0	4545407	C	T
23	gk626331	0	4545430	T	C
23	gk278349	0	4545476	T	C
23	gk864662	0	4545570	T	C
23	gk927963	0	4545585	T	C
23	gk869995	0	4545770	C	T
23	gk958499	0	4545819	T	C
23	gk927964	0	4545859	T	A
23	gk684154	0	4545865	A	G
23	gk927965	0	4545878	T	A
23	gk493900	0	4545895	A	G
23	gk278350	0	4546205	T	C
23	gk927966	0	4546251	T	A
23	gk501236	0	4546552	T	C
23	gk846307	0	4546561	T	C
23	gk836624	0	4546566	G	T
23	gk490299	0	4546627	T	C
23	gk501237	0	4546635	G	A
23	gk863635	0	4547033	A	G
23	gk278351	0	4547046	A	G
23	gk429891	0	4547101	A	G
23	gk278352	0	4547198	T	C
23	gk278353	0	4547224	T	C
23	gk482706	0	4547289	T	G
23	gk482707	0	4547294	G	A
23	gk278354	0	4547433	A	G
23	gk330754	0	4547473	C	T
23	gk821921	0	4547554	A	G
23	gk278355	0	4547680	T	C
23	gk600223	0	4547731	T	C
23	gk681949	0	4547753	A	G
23	gk881097	0	4547968	A	G
23	gk278356	0	4548005	G	C
23	gk571100	0	4548011	T	C
23	gk278357	0	4548059	T	C
23	gk632359	0	4548107	A	G
23	gk385614	0	4548130	T	C
23	gk278358	0	4548234	A	G
23	gk531937	0	4548354	T	C
23	gk504491	0	4548475	G	A
23	gk385615	0	4548538	C	A
23	gk415199	0	4548721	A	T
23	gk698954	0	4548794	T	C
23	gk278359	0	4548875	T	C
23	gk278360	0	4548895	T	C
23	gk278361	0	4549101	C	A
23	gk919405	0	4549291	A	G
23	gk907205	0	4549379	A	T
23	gk481716	0	4549419	T	C
23	gk793278	0	4549421	C	T
23	gk709649	0	4549583	T	C
23	gk526147	0	4549630	A	G
23	gk862978	0	4549668	A	G
23	gk833124	0	4549839	G	A
23	gk788692	0	4549856	A	G
23	gk278362	0	4550386	T	C
23	gk828696	0	4550482	T	C
23	gk278363	0	4550499	G	A
23	gk841180	0	4550510	A	G
23	gk370168	0	4550539	A	G
23	gk810476	0	4550555	A	G
23	gk951100	0	4550604	T	TA
23	gk492916	0	4550861	T	C
23	gk278364	0	4550898	T	C
23	gk701506	0	4551020	T	A
23	gk387047	0	4551117	T	C
23	gk278365	0	4551132	T	C
23	gk614649	0	4551209	A	G
23	gk614650	0	4551238	A	G
23	gk343800	0	4551580	T	C
23	gk858271	0	4551627	T	A
23	gk352992	0	4551639	T	C
23	gk619318	0	4551741	T	A
23	gk500408	0	4551888	T	C
23	gk710163	0	4552025	T	C
23	gk278366	0	4552679	T	C
23	gk597614	0	4552825	C	A
23	gk882233	0	4552984	T	C
23	gk278367	0	4553032	T	C
23	gk340789	0	4553044	T	C
23	gk278368	0	4553183	T	C
23	gk278369	0	4553249	T	C
23	gk278370	0	4553283	C	T
23	gk278371	0	4553299	T	C
23	gk495642	0	4553596	A	G
23	gk726084	0	4553605	A	G
23	gk278372	0	4553987	T	C
23	gk278373	0	4554019	T	C
23	gk366522	0	4554057	T	C
23	gk313377	0	4554128	A	G
23	gk643032	0	4554139	T	C
23	gk437157	0	4554242	T	C
23	gk646938	0	4554292	T	C
23	gk477319	0	4554296	T	C
23	gk748474	0	4554330	A	G
23	gk398476	0	4554407	A	G
23	gk278374	0	4554496	A	G
23	gk278375	0	4554656	T	C
23	gk447128	0	4554671	T	C
23	gk865676	0	4554696	T	C
23	gk278376	0	4554772	A	G
23	gk278377	0	4554775	A	G
23	gk471988	0	4555139	T	A
23	gk406076	0	4555313	T	C
23	gk505692	0	4555315	T	C
23	gk445223	0	4555540	C	T
23	gk462506	0	4555619	T	C
23	gk927225	0	4555642	T	C
23	gk786897	0	4555665	T	C
23	gk465004	0	4555711	T	C
23	gk851829	0	4555738	T	C
23	gk527021	0	4556186	A	G
23	gk394237	0	4556251	A	G
23	gk536560	0	4556433	G	T
23	gk413477	0	4556454	A	G
23	gk455110	0	4556522	A	G
23	gk757738	0	4556586	A	G
23	gk428917	0	4556618	C	T
23	gk325414	0	4556682	A	G
23	gk501813	0	4556683	T	C
23	gk278378	0	4556747	T	C
23	gk278379	0	4556750	T	C
23	gk414354	0	4557021	A	G
23	gk313940	0	4557152	A	G
23	gk873712	0	4557210	A	G
23	gk438742	0	4557254	T	C
23	gk278380	0	4557544	A	G
23	gk704241	0	4557545	T	C
23	gk278381	0	4557715	A	G
23	gk492917	0	4557757	T	C
23	gk278382	0	4557848	A	G
23	gk749209	0	4557983	A	G
23	gk951101	0	4558094	GA	G
23	gk933435	0	4558249	A	G
23	gk787523	0	4558300	C	T
23	gk595336	0	4558340	T	C
23	gk484721	0	4558407	A	G
23	gk484722	0	4558429	A	C
23	gk484723	0	4558443	C	T
23	gk345815	0	4558549	A	G
23	gk535313	0	4558648	T	C
23	gk373781	0	4558665	A	G
23	gk369281	0	4558685	T	C
23	gk487189	0	4558770	T	C
23	gk278383	0	4558796	G	T
23	gk360401	0	4558866	T	C
23	gk730475	0	4559082	T	C
23	gk846897	0	4559110	G	A
23	gk672164	0	4559254	T	C
23	gk278384	0	4559275	T	C
23	gk879359	0	4559506	A	G
23	gk278385	0	4559514	A	G
23	gk527927	0	4559900	T	C
23	gk469071	0	4559965	G	A
23	gk278386	0	4559999	T	C
23	gk404912	0	4560172	T	C
23	gk278387	0	4560597	A	G
23	gk316522	0	4560612	A	G
23	gk564810	0	4560613	G	T
23	gk801011	0	4560658	A	T
23	gk278388	0	4560860	G	A
23	gk278389	0	4560867	A	G
23	gk278390	0	4560920	T	C
23	gk800343	0	4560974	A	G
23	gk594738	0	4561025	T	C
23	gk674884	0	4561400	A	G
23	gk880657	0	4561476	T	C
23	gk718155	0	4561651	A	G
23	gk278391	0	4562208	A	G
23	gk764264	0	4562315	A	G
23	gk914852	0	4562378	A	G
23	gk894941	0	4562400	A	G
23	gk427546	0	4562442	A	G
23	gk895739	0	4562549	T	C
23	gk373393	0	4562565	A	G
23	gk801012	0	4562595	A	G
23	gk594075	0	4562641	A	G
23	gk900790	0	4562662	T	C
23	gk278392	0	4563033	T	C
23	gk323552	0	4563158	A	G
23	gk466825	0	4563424	G	A
23	gk278393	0	4563480	A	G
23	gk278394	0	4563512	T	C
23	gk278395	0	4563952	A	G
23	gk543392	0	4563984	A	G
23	gk776749	0	4564500	A	G
23	gk278396	0	4564640	T	C
23	gk379782	0	4564722	A	G
23	gk693247	0	4564932	T	C
23	gk738217	0	4565031	T	C
23	gk278397	0	4565072	T	C
23	gk872746	0	4565152	G	A
23	gk278398	0	4565392	T	C
23	gk440970	0	4565467	C	T
23	gk440971	0	4565503	G	T
23	gk747648	0	4565585	G	T
23	gk762952	0	4565601	C	T
23	gk470589	0	4565611	T	C
23	gk418647	0	4565614	A	G
23	gk829863	0	4565644	A	G
23	gk823053	0	4565649	A	G
23	gk278399	0	4565736	T	C
23	gk711899	0	4565911	T	C
23	gk440972	0	4566117	A	G
23	gk319289	0	4566125	A	G
23	gk757157	0	4566134	T	C
23	gk514319	0	4566298	T	A
23	gk895740	0	4566452	G	A
23	gk278400	0	4566525	T	C
23	gk778847	0	4566684	T	C
23	gk497829	0	4566861	T	C
23	gk278401	0	4567002	C	A
23	gk888374	0	4567052	A	G
23	gk383487	0	4567316	T	C
23	gk516549	0	4567432	A	G
23	gk901407	0	4567500	A	T
23	gk831788	0	4567634	T	C
23	gk445224	0	4567645	C	T
23	gk811152	0	4567649	T	C
23	gk360402	0	4567737	T	C
23	gk814350	0	4567789	G	T
23	gk696775	0	4568073	G	A
23	gk278402	0	4568350	T	C
23	gk796375	0	4568427	T	C
23	gk278403	0	4568632	A	T
23	gk805448	0	4568742	A	G
23	gk497830	0	4568780	T	C
23	gk703591	0	4568961	T	C
23	gk661978	0	4568975	T	C
23	gk278404	0	4569013	A	G
23	gk609962	0	4569059	T	C
23	gk278405	0	4569065	C	T
23	gk477320	0	4569160	T	C
23	gk453287	0	4569494	A	G
23	gk278406	0	4569626	T	C
23	gk934480	0	4569951	A	G
23	gk796376	0	4570528	G	A
23	gk278407	0	4570657	A	G
23	gk550716	0	4571013	A	G
23	gk903925	0	4571061	T	C
23	gk398058	0	4571129	A	T
23	gk582071	0	4571135	G	A
23	gk951102	0	4571287	C	CA
23	gk278408	0	4571331	T	C
23	gk449181	0	4571378	T	C
23	gk278409	0	4571446	T	C
23	gk652981	0	4571469	A	G
23	gk278410	0	4571484	T	C
23	gk278411	0	4571548	T	C
23	gk411871	0	4571563	C	T
23	gk809420	0	4571598	T	C
23	gk841413	0	4571599	T	C
23	gk278412	0	4572014	T	C
23	gk505693	0	4572121	T	C
23	gk278413	0	4572180	T	C
23	gk646939	0	4572242	T	C
23	gk278414	0	4572267	A	G
23	gk278415	0	4572463	T	C
23	gk681950	0	4572550	A	T
23	gk596953	0	4572578	T	C
23	gk627230	0	4572687	A	G
23	gk538357	0	4572731	T	C
23	gk429076	0	4572788	T	A
23	gk278416	0	4572824	A	G
23	gk442645	0	4572949	A	G
23	gk466826	0	4573001	T	C
23	gk419331	0	4573048	T	C
23	gk846308	0	4573075	A	G
23	gk661123	0	4573205	A	G
23	gk810477	0	4573216	T	C
23	gk810478	0	4573228	A	G
23	gk538358	0	4573255	A	G
23	gk494940	0	4573307	T	C
23	gk714028	0	4573333	T	C
23	gk653960	0	4573334	A	G
23	gk736858	0	4573480	T	C
23	gk775642	0	4573862	T	C
23	gk770691	0	4573877	A	G
23	gk788212	0	4573959	T	C
23	gk316956	0	4574006	A	G
23	gk278417	0	4574054	T	C
23	gk422309	0	4574138	A	G
23	gk923341	0	4574193	T	C
23	gk278418	0	4574198	A	G
23	gk340237	0	4574205	A	G
23	gk278419	0	4574291	T	C
23	gk622088	0	4574369	A	G
23	gk924538	0	4574435	A	G
23	gk452586	0	4574506	G	A
23	gk847394	0	4574528	T	C
23	gk865677	0	4574827	T	C
23	gk326001	0	4574981	T	C
23	gk927226	0	4575090	T	C
23	gk278420	0	4575161	A	G
23	gk278421	0	4575339	T	C
23	gk892058	0	4575521	A	G
23	gk778848	0	4575649	T	C
23	gk370169	0	4575655	A	G
23	gk278422	0	4575907	T	A
23	gk662995	0	4576077	T	C
23	gk278423	0	4576253	T	C
23	gk495643	0	4576299	A	G
23	gk278424	0	4576401	A	G
23	gk749210	0	4576473	A	G
23	gk526148	0	4576489	A	G
23	gk798891	0	4576515	T	C
23	gk278425	0	4576517	A	C
23	gk895315	0	4576712	A	G
23	gk278426	0	4576719	T	C
23	gk412812	0	4576837	T	C
23	gk752387	0	4576898	A	G
23	gk786338	0	4576982	A	G
23	gk881099	0	4577103	A	G
23	gk571686	0	4577155	A	G
23	gk278427	0	4577215	T	C
23	gk853873	0	4577283	C	T
23	gk278428	0	4577414	T	C
23	gk756394	0	4577739	A	T
23	gk951103	0	4577798	C	CA
23	gk376292	0	4577962	T	C
23	gk492918	0	4578094	T	C
23	gk761761	0	4578103	T	C
23	gk278430	0	4578332	A	G
23	gk645471	0	4578551	T	C
23	gk957979	0	4578616	A	G
23	gk740429	0	4578677	T	C
23	gk278431	0	4579207	C	G
23	gk633041	0	4579240	A	T
23	gk951104	0	4579293	G	GA
23	gk787524	0	4579345	T	C
23	gk728212	0	4579362	T	C
23	gk646940	0	4579369	C	T
23	gk770105	0	4579462	A	T
23	gk887941	0	4579654	G	A
23	gk493901	0	4579784	A	G
23	gk680684	0	4579914	A	G
23	gk502393	0	4580087	A	G
23	gk845155	0	4580160	G	T
23	gk682877	0	4580597	T	C
23	gk826115	0	4580600	T	C
23	gk655529	0	4580617	A	G
23	gk786339	0	4580714	A	G
23	gk278432	0	4580744	A	G
23	gk278433	0	4580954	A	G
23	gk901408	0	4581286	A	G
23	gk381609	0	4581416	T	C
23	gk313616	0	4581598	T	C
23	gk951105	0	4581748	C	CTCAAGCGCCACCTAAGTACCACGGCTTCCATTTTACAG
23	gk278434	0	4581809	T	C
23	gk921111	0	4581840	A	G
23	gk743756	0	4581849	A	G
23	gk527022	0	4581948	A	G
23	gk278435	0	4581988	T	C
23	gk455111	0	4582265	A	G
23	gk708504	0	4582439	A	G
23	gk428678	0	4582554	T	A
23	gk951106	0	4582678	T	TA
23	gk364091	0	4582707	A	G
23	gk278436	0	4582728	A	G
23	gk927227	0	4582745	A	T
23	gk652982	0	4582754	A	G
23	gk278437	0	4582985	T	C
23	gk772713	0	4583088	T	C
23	gk738218	0	4583149	T	C
23	gk422549	0	4583495	A	T
23	gk524876	0	4583702	A	G
23	gk278438	0	4584024	G	A
23	gk544064	0	4584067	A	G
23	gk707448	0	4584080	T	C
23	gk816518	0	4584168	A	G
23	gk722463	0	4584344	T	C
23	gk638883	0	4584440	G	A
23	gk530882	0	4584449	C	T
23	gk278439	0	4584592	T	C
23	gk725713	0	4584606	A	T
23	gk677103	0	4585050	A	G
23	gk516227	0	4585204	G	A
23	gk278440	0	4585295	G	T
23	gk720976	0	4585324	C	T
23	gk278441	0	4585339	G	T
23	gk278442	0	4585352	A	G
23	gk549431	0	4585524	T	C
23	gk704970	0	4585591	T	C
23	gk711452	0	4585717	T	C
23	gk278443	0	4585774	T	C
23	gk539073	0	4585971	T	C
23	gk278444	0	4586183	T	C
23	gk728723	0	4586265	T	C
23	gk704971	0	4586389	C	A
23	gk788213	0	4586428	T	C
23	gk961073	0	4586698	<DEL>	T
23	gk357040	0	4586709	T	C
23	gk857712	0	4586724	T	C
23	gk572319	0	4587004	T	C
23	gk497831	0	4587009	T	C
23	gk493902	0	4587116	A	G
23	gk624909	0	4587128	T	C
23	gk519175	0	4587159	T	C
23	gk359975	0	4587237	A	G
23	gk278445	0	4587305	A	G
23	gk504025	0	4587401	T	C
23	gk799477	0	4587442	T	C
23	gk278446	0	4587767	T	C
23	gk278447	0	4587784	A	G
23	gk525509	0	4588018	A	G
23	gk787525	0	4588203	G	A
23	gk367771	0	4588340	T	A
23	gk741129	0	4588458	T	C
23	gk278448	0	4588474	T	C
23	gk443811	0	4588624	T	A
23	gk612683	0	4588628	A	G
23	gk443812	0	4588645	T	C
23	gk443813	0	4588673	A	C
23	gk850281	0	4588702	T	C
23	gk931218	0	4588723	G	A
23	gk278449	0	4588744	A	G
23	gk400486	0	4588877	T	G
23	gk766821	0	4588905	T	C
23	gk405859	0	4588967	T	C
23	gk951107	0	4588993	G	GTATGTGGCGTGTGCTCTGATGTTGGGAGCAATTGGTATTGT
23	gk278450	0	4589017	A	G
23	gk808804	0	4589030	G	A
23	gk791473	0	4589343	A	G
23	gk278451	0	4589385	A	G
23	gk278452	0	4589395	T	C
23	gk624910	0	4589404	T	C
23	gk688954	0	4589440	T	C
23	gk730476	0	4589565	T	C
23	gk530883	0	4589625	A	G
23	gk516550	0	4589869	A	G
23	gk653475	0	4589951	T	C
23	gk278453	0	4590041	A	G
23	gk355420	0	4590044	G	A
23	gk278454	0	4590095	A	G
23	gk278455	0	4590113	A	G
23	gk834616	0	4590238	T	C
23	gk835253	0	4590492	A	T
23	gk278456	0	4590738	A	G
23	gk278457	0	4590875	T	C
23	gk723920	0	4591240	A	G
23	gk770304	0	4591264	A	G
23	gk724578	0	4591476	T	C
23	gk486524	0	4591543	G	T
23	gk770305	0	4591746	A	G
23	gk745042	0	4591823	T	C
23	gk808805	0	4591904	T	C
23	gk951108	0	4591913	GA	G
23	gk595799	0	4591997	C	A
23	gk808806	0	4592015	T	C
23	gk278458	0	4592208	G	A
23	gk524877	0	4592214	A	G
23	gk554443	0	4592243	A	G
23	gk602358	0	4592359	T	C
23	gk886870	0	4592367	T	C
23	gk278459	0	4592606	T	C
23	gk278460	0	4592650	A	G
23	gk597615	0	4592955	A	G
23	gk278461	0	4593071	A	G
23	gk278462	0	4593075	T	C
23	gk848566	0	4593122	T	C
23	gk578673	0	4593245	T	C
23	gk278463	0	4593374	T	C
23	gk691535	0	4593499	T	A
23	gk554444	0	4593529	A	G
23	gk278464	0	4593658	T	C
23	gk608956	0	4593954	T	C
23	gk846309	0	4594140	A	G
23	gk437767	0	4594169	G	T
23	gk898405	0	4594352	T	C
23	gk278465	0	4594514	A	G
23	gk689485	0	4594981	A	G
23	gk363732	0	4595064	A	G
23	gk390393	0	4595363	A	G
23	gk278466	0	4595366	G	A
23	gk278467	0	4595763	A	G
23	gk960365	0	4595928	<DEL>	T
23	gk278468	0	4596015	T	C
23	gk278469	0	4596058	A	G
23	gk848077	0	4596168	A	G
23	gk376293	0	4596246	T	C
23	gk898406	0	4596424	T	C
23	gk657566	0	4596509	A	G
23	gk424505	0	4596543	A	G
23	gk843659	0	4596554	A	G
23	gk278470	0	4596681	T	C
23	gk278471	0	4596727	A	G
23	gk328922	0	4596759	T	C
23	gk605987	0	4596775	T	G
23	gk600224	0	4596867	T	C
23	gk706696	0	4596982	T	C
23	gk573577	0	4597147	A	G
23	gk278472	0	4597215	T	C
23	gk278473	0	4597315	A	G
23	gk542785	0	4597325	A	G
23	gk684155	0	4597343	A	G
23	gk278474	0	4597401	T	C
23	gk937644	0	4597659	T	C
23	gk278475	0	4597714	A	G
23	gk784361	0	4597817	T	C
23	gk413478	0	4597978	T	C
23	gk278476	0	4598068	T	C
23	gk679409	0	4598155	T	C
23	gk492919	0	4598161	T	C
23	gk837248	0	4598188	T	C
23	gk811154	0	4598225	T	C
23	gk447964	0	4598240	C	T
23	gk278477	0	4598256	T	C
23	gk278478	0	4598314	T	C
23	gk552403	0	4598365	T	C
23	gk880658	0	4598377	T	C
23	gk776159	0	4598531	G	T
23	gk716598	0	4598590	A	G
23	gk278479	0	4598831	T	C
23	gk386260	0	4598966	G	T
23	gk758834	0	4599055	A	G
23	gk399463	0	4599388	A	G
23	gk278480	0	4599550	A	G
23	gk624911	0	4599652	T	C
23	gk895741	0	4599844	T	C
23	gk278481	0	4599903	A	G
23	gk378411	0	4599959	A	G
23	gk841948	0	4599969	A	G
23	gk797832	0	4600003	A	G
23	gk495644	0	4600067	A	G
23	gk901409	0	4600118	T	C
23	gk710164	0	4600126	T	C
23	gk604562	0	4600138	A	G
23	gk278482	0	4600391	A	G
23	gk906453	0	4600550	A	G
23	gk424704	0	4600554	C	T
23	gk851830	0	4600620	T	C
23	gk278483	0	4600823	A	G
23	gk547772	0	4600851	A	G
23	gk923342	0	4600860	T	C
23	gk278484	0	4600929	T	C
23	gk323075	0	4601024	A	G
23	gk278485	0	4601061	T	C
23	gk912512	0	4601203	T	C
23	gk278486	0	4601324	T	C
23	gk587092	0	4601417	T	C
23	gk795007	0	4601780	T	C
23	gk699717	0	4601987	T	C
23	gk634520	0	4602057	T	C
23	gk931219	0	4602149	A	G
23	gk953474	0	4602165	T	C
23	gk424327	0	4602219	T	C
23	gk278487	0	4602298	A	G
23	gk694383	0	4602384	T	C
23	gk419332	0	4602496	T	C
23	gk938290	0	4602538	T	C
23	gk850282	0	4602544	T	C
23	gk690160	0	4602674	A	G
23	gk278488	0	4602700	A	G
23	gk278489	0	4602860	T	C
23	gk913867	0	4602867	T	C
23	gk880659	0	4602890	T	C
23	gk859724	0	4602896	A	G
23	gk278490	0	4602908	T	C
23	gk278491	0	4602914	A	G
23	gk551349	0	4603074	A	T
23	gk679410	0	4603150	T	C
23	gk901410	0	4603175	A	G
23	gk331163	0	4603273	T	C
23	gk278492	0	4603278	T	C
23	gk278493	0	4603437	A	G
23	gk509199	0	4603439	A	G
23	gk749211	0	4603556	A	G
23	gk541987	0	4603630	A	G
23	gk683693	0	4603637	T	C
23	gk796377	0	4603722	T	C
23	gk278494	0	4603788	A	G
23	gk900791	0	4603837	T	C
23	gk935259	0	4604011	A	G
23	gk469072	0	4604147	T	C
23	gk624912	0	4604208	T	C
23	gk355038	0	4604236	T	C
23	gk954124	0	4604294	T	C
23	gk531214	0	4604305	T	C
23	gk278495	0	4604442	T	A
23	gk422310	0	4604447	C	T
23	gk667337	0	4604563	T	A
23	gk324240	0	4604566	A	G
23	gk278496	0	4604701	T	C
23	gk606704	0	4604744	T	C
23	gk626332	0	4604789	T	C
23	gk678163	0	4604968	T	C
23	gk714997	0	4605180	T	C
23	gk278497	0	4605312	T	C
23	gk826116	0	4605417	T	C
23	gk893590	0	4605553	A	G
23	gk473877	0	4605584	T	C
23	gk391835	0	4605600	C	A
23	gk278498	0	4605627	T	C
23	gk390394	0	4605962	A	G
23	gk278499	0	4606110	C	T
23	gk544802	0	4606137	A	G
23	gk392065	0	4606252	T	C
23	gk586227	0	4606311	A	G
23	gk514733	0	4606360	A	G
23	gk278500	0	4606456	A	G
23	gk314949	0	4606473	A	G
23	gk711900	0	4606742	T	C
23	gk638884	0	4607202	T	C
23	gk278501	0	4607336	T	A
23	gk742433	0	4607497	A	G
23	gk278502	0	4607500	C	G
23	gk612001	0	4607566	A	G
23	gk553556	0	4607642	T	C
23	gk474853	0	4607648	T	C
23	gk278503	0	4607712	T	C
23	gk384526	0	4607787	A	G
23	gk862979	0	4607974	A	G
23	gk278504	0	4608121	T	C
23	gk278505	0	4608629	T	C
23	gk278506	0	4608654	T	C
23	gk278507	0	4608713	A	G
23	gk679411	0	4608785	T	C
23	gk505093	0	4609069	C	T
23	gk278508	0	4609086	A	G
23	gk526149	0	4609176	A	G
23	gk377548	0	4609211	T	C
23	gk278509	0	4609373	A	G
23	gk677499	0	4609510	A	G
23	gk278510	0	4609747	A	G
23	gk833125	0	4609798	A	G
23	gk314575	0	4609826	A	G
23	gk820767	0	4609865	T	C
23	gk278511	0	4610150	T	C
23	gk278512	0	4610172	C	A
23	gk731866	0	4610503	A	G
23	gk895742	0	4610572	T	C
23	gk546302	0	4610604	A	G
23	gk278513	0	4610752	A	G
23	gk637564	0	4611385	T	C
23	gk278514	0	4611430	A	G
23	gk666250	0	4611452	T	A
23	gk278515	0	4611477	T	C
23	gk849670	0	4611528	A	G
23	gk680083	0	4611568	T	C
23	gk437768	0	4611578	A	G
23	gk616317	0	4611581	T	C
23	gk687760	0	4611827	T	C
23	gk278516	0	4611873	T	C
23	gk278517	0	4611919	A	G
23	gk750940	0	4611951	C	T
23	gk448435	0	4612005	T	A
23	gk278518	0	4612233	T	C
23	gk278519	0	4612248	T	C
23	gk781063	0	4612347	T	C
23	gk278520	0	4612402	T	C
23	gk278521	0	4612470	T	C
23	gk278522	0	4612479	T	C
23	gk278523	0	4612488	T	A
23	gk907206	0	4612494	T	C
23	gk748475	0	4612704	T	G
23	gk278524	0	4612791	T	C
23	gk419333	0	4612841	T	C
23	gk857197	0	4612944	T	C
23	gk894942	0	4612967	T	C
23	gk278525	0	4613024	A	G
23	gk719435	0	4613187	G	T
23	gk595337	0	4613197	T	C
23	gk882234	0	4613250	T	C
23	gk952961	0	4613470	A	G
23	gk931220	0	4613690	A	G
23	gk922701	0	4613712	T	C
23	gk278526	0	4613799	T	C
23	gk816519	0	4613851	A	G
23	gk278527	0	4613927	T	C
23	gk589070	0	4613949	A	G
23	gk278528	0	4614051	A	G
23	gk596954	0	4614355	T	C
23	gk456371	0	4614596	A	G
23	gk326436	0	4614684	A	G
23	gk278529	0	4614720	G	A
23	gk576335	0	4614816	A	G
23	gk652178	0	4614829	A	C
23	gk856081	0	4614886	T	C
23	gk786340	0	4614921	A	G
23	gk333063	0	4615039	A	G
23	gk488362	0	4615297	T	C
23	gk401906	0	4615299	A	G
23	gk625545	0	4615435	A	G
23	gk709139	0	4615583	T	C
23	gk278530	0	4615621	A	G
23	gk909891	0	4615658	A	T
23	gk428039	0	4615891	A	G
23	gk278531	0	4615896	C	A
23	gk278532	0	4615964	T	C
23	gk746580	0	4616029	A	G
23	gk869337	0	4616110	T	C
23	gk480178	0	4616125	T	A
23	gk783955	0	4616372	T	C
23	gk907207	0	4616476	T	C
23	gk720033	0	4616510	A	G
23	gk833126	0	4616550	T	C
23	gk619319	0	4616572	A	G
23	gk368978	0	4616730	A	T
23	gk437404	0	4616809	T	C
23	gk844018	0	4616982	T	C
23	gk755114	0	4617004	A	G
23	gk683694	0	4617074	T	C
23	gk321392	0	4617128	A	G
23	gk532428	0	4617562	A	G
23	gk392890	0	4617864	A	G
23	gk797833	0	4617975	A	G
23	gk609963	0	4618032	T	C
23	gk519762	0	4618110	C	A
23	gk672165	0	4618112	T	C
23	gk759799	0	4618326	A	G
23	gk657567	0	4618378	A	G
23	gk278533	0	4618443	T	C
23	gk786898	0	4618496	T	C
23	gk712899	0	4618628	A	G
23	gk542786	0	4618636	A	G
23	gk416436	0	4618646	T	C
23	gk692690	0	4618668	T	C
23	gk374984	0	4618698	T	C
23	gk278534	0	4618844	T	C
23	gk497832	0	4619218	T	C
23	gk685921	0	4619220	T	A
23	gk770692	0	4619253	A	G
23	gk620802	0	4619268	T	C
23	gk278535	0	4619359	A	G
23	gk278536	0	4619603	G	A
23	gk769353	0	4619671	A	G
23	gk355421	0	4619679	T	A
23	gk278537	0	4619732	A	G
23	gk278538	0	4619741	T	C
23	gk278539	0	4619791	A	G
23	gk394497	0	4619944	A	G
23	gk278540	0	4619948	A	G
23	gk278541	0	4619982	T	A
23	gk434277	0	4620078	A	G
23	gk850283	0	4620079	T	C
23	gk864218	0	4620113	A	G
23	gk418402	0	4620186	A	G
23	gk598878	0	4620274	A	G
23	gk721803	0	4620422	A	G
23	gk826117	0	4620459	T	C
23	gk696488	0	4620639	A	G
23	gk353466	0	4620658	A	G
23	gk824514	0	4620682	T	C
23	gk322748	0	4620716	A	G
23	gk278542	0	4620743	A	G
23	gk570673	0	4620806	A	G
23	gk726085	0	4621072	T	A
23	gk886871	0	4621149	T	C
23	gk318886	0	4621268	A	G
23	gk774877	0	4621318	T	C
23	gk452587	0	4621505	T	C
23	gk278543	0	4621535	A	G
23	gk951109	0	4621581	C	CTTTTTAGTGATCCTAATAACAGA
23	gk962489	0	4621587	AATTTTGCAGTGACCTTTATAAATTTTGCAGTGACC	AGTGATCCTAATAACAGA
23	gk422311	0	4621618	A	T
23	gk337297	0	4621652	T	C
23	gk278544	0	4621920	T	C
23	gk564290	0	4622006	A	G
23	gk666822	0	4622062	T	C
23	gk278545	0	4622224	T	C
23	gk580289	0	4622341	T	C
23	gk336798	0	4622429	A	G
23	gk357041	0	4622533	T	C
23	gk620803	0	4622561	T	C
23	gk951110	0	4622840	G	GT
23	gk339026	0	4622856	A	G
23	gk882235	0	4622969	T	C
23	gk911397	0	4623208	G	A
23	gk678811	0	4623608	A	G
23	gk951111	0	4623631	A	AT
23	gk278546	0	4623667	T	C
23	gk278547	0	4623680	A	G
23	gk446520	0	4623842	A	G
23	gk365150	0	4623862	A	G
23	gk445958	0	4623990	C	T
23	gk762953	0	4624414	T	C
23	gk753431	0	4624668	A	G
23	gk935809	0	4624678	T	A
23	gk278548	0	4624779	T	C
23	gk278549	0	4624937	T	C
23	gk367772	0	4625069	A	G
23	gk913868	0	4625084	T	C
23	gk602359	0	4625127	T	C
23	gk525510	0	4625128	G	A
23	gk550008	0	4625498	T	C
23	gk278550	0	4625856	A	G
23	gk421775	0	4626026	A	T
23	gk616318	0	4626045	T	C
23	gk523072	0	4626242	C	T
23	gk278551	0	4626272	A	G
23	gk755115	0	4626282	A	G
23	gk452588	0	4626521	T	C
23	gk278552	0	4626590	A	T
23	gk278553	0	4626650	T	C
23	gk278554	0	4626657	T	A
23	gk278555	0	4626672	A	G
23	gk884179	0	4626833	T	A
23	gk616319	0	4627069	T	C
23	gk445225	0	4627233	C	T
23	gk278556	0	4627268	T	C
23	gk962364	0	4627313	TTTTTTTTTTAAAAGATTTTTAAAAAAAATTTAAATTTTT	TCTTGTGCACTTTTAAAGTAGCCATTTCCCTTTTACTCCTATTCTATGGCTATCTTTCTCATCAAAAAAG
23	gk918022	0	4627827	T	A
23	gk652983	0	4628025	A	G
23	gk278557	0	4628033	A	G
23	gk591918	0	4628231	A	G
23	gk828697	0	4628394	T	C
23	gk877752	0	4628401	A	G
23	gk631947	0	4628652	T	C
23	gk733290	0	4628929	T	A
23	gk278558	0	4628930	A	G
23	gk733291	0	4628945	A	C
23	gk823504	0	4629018	T	A
23	gk631337	0	4629201	T	C
23	gk278559	0	4629224	A	G
23	gk529416	0	4629232	T	C
23	gk575355	0	4629443	A	G
23	gk748476	0	4629447	A	G
23	gk905796	0	4629981	T	C
23	gk278560	0	4630018	T	C
23	gk278561	0	4630081	T	C
23	gk926733	0	4630251	T	C
23	gk438743	0	4630375	T	C
23	gk278562	0	4630447	T	C
23	gk706697	0	4630935	T	C
23	gk767303	0	4631009	T	G
23	gk641563	0	4631083	T	C
23	gk629229	0	4631098	A	G
23	gk659429	0	4631109	T	C
23	gk591919	0	4631332	A	G
23	gk419903	0	4631380	T	A
23	gk278563	0	4631468	A	G
23	gk278564	0	4631479	A	G
23	gk865050	0	4631551	T	C
23	gk278565	0	4631552	G	A
23	gk278566	0	4631598	T	C
23	gk572320	0	4631779	G	T
23	gk914456	0	4631958	A	G
23	gk414095	0	4632098	G	T
23	gk278567	0	4632353	A	G
23	gk278568	0	4632371	A	G
23	gk527928	0	4632615	T	C
23	gk423097	0	4632726	A	G
23	gk278569	0	4632830	T	C
23	gk667338	0	4632947	T	A
23	gk729228	0	4633010	T	C
23	gk807822	0	4633428	T	C
23	gk278570	0	4633735	T	C
23	gk480179	0	4633766	T	C
23	gk278571	0	4634046	A	G
23	gk798275	0	4634088	C	A
23	gk626785	0	4634195	T	C
23	gk423753	0	4634398	T	C
23	gk778849	0	4634467	T	C
23	gk431157	0	4634634	C	T
23	gk714998	0	4634698	T	A
23	gk278572	0	4634774	A	G
23	gk278573	0	4634929	T	C
23	gk401907	0	4634948	A	G
23	gk902335	0	4635087	A	T
23	gk278574	0	4635126	A	G
23	gk278575	0	4635708	T	C
23	gk609964	0	4635789	A	T
23	gk278576	0	4635849	A	G
23	gk472418	0	4635851	A	G
23	gk339465	0	4635919	A	G
23	gk918733	0	4636111	A	G
23	gk278577	0	4636277	A	G
23	gk663979	0	4636298	A	G
23	gk927228	0	4636314	T	C
23	gk523073	0	4636330	A	G
23	gk859317	0	4636386	T	C
23	gk881100	0	4636390	A	G
23	gk687761	0	4636571	T	C
23	gk486525	0	4636650	G	A
23	gk278578	0	4636670	T	C
23	gk761762	0	4636671	T	C
23	gk887942	0	4636787	A	G
23	gk512015	0	4636856	A	G
23	gk868294	0	4637111	T	C
23	gk923995	0	4637112	A	G
23	gk587093	0	4637188	T	C
23	gk278579	0	4637202	T	C
23	gk278580	0	4637241	T	C
23	gk278581	0	4637353	T	C
23	gk486526	0	4637399	A	G
23	gk567466	0	4637439	A	G
23	gk841949	0	4637451	A	G
23	gk278582	0	4637482	A	G
23	gk278583	0	4637789	T	C
23	gk596955	0	4637929	T	C
23	gk320530	0	4638059	T	C
23	gk558957	0	4638133	A	T
23	gk913869	0	4638208	T	C
23	gk278584	0	4638437	A	G
23	gk278585	0	4638745	A	G
23	gk278586	0	4638798	T	C
23	gk278587	0	4638982	C	T
23	gk782687	0	4639051	C	T
23	gk481241	0	4639207	A	G
23	gk278588	0	4639220	C	T
23	gk684654	0	4639224	T	C
23	gk414670	0	4639291	A	C
23	gk848078	0	4639502	A	G
23	gk392891	0	4639561	A	G
23	gk474854	0	4639661	T	A
23	gk376294	0	4639774	T	C
23	gk278589	0	4640159	T	C
23	gk755682	0	4640417	T	C
23	gk378907	0	4640566	G	A
23	gk278590	0	4640701	A	G
23	gk629230	0	4640720	A	G
23	gk612002	0	4640764	A	G
23	gk604563	0	4640781	T	C
23	gk278591	0	4640803	T	C
23	gk692691	0	4640890	C	A
23	gk917265	0	4640908	C	A
23	gk318388	0	4640962	T	C
23	gk932315	0	4641221	T	C
23	gk512461	0	4641619	T	C
23	gk872197	0	4641632	T	C
23	gk929498	0	4641691	G	A
23	gk802054	0	4641801	C	T
23	gk278592	0	4642127	T	C
23	gk278593	0	4642274	A	G
23	gk278594	0	4642699	T	C
23	gk736859	0	4642701	A	G
23	gk540420	0	4643006	T	C
23	gk568634	0	4643243	A	G
23	gk278595	0	4643429	C	A
23	gk472419	0	4643571	T	C
23	gk751686	0	4643805	A	G
23	gk331895	0	4643860	T	C
23	gk919406	0	4643874	A	G
23	gk920485	0	4643879	T	C
23	gk278596	0	4644094	A	G
23	gk579197	0	4644124	T	C
23	gk278597	0	4644209	A	G
23	gk504492	0	4644480	A	G
23	gk408835	0	4644674	T	C
23	gk408836	0	4644792	T	C
23	gk561490	0	4645157	A	G
23	gk345470	0	4645170	A	C
23	gk826118	0	4645355	T	C
23	gk656360	0	4645373	T	C
23	gk584109	0	4645423	A	G
23	gk636585	0	4645485	G	A
23	gk961846	0	4645526	<DEL>	T
23	gk377549	0	4645786	T	C
23	gk455112	0	4645791	A	T
23	gk278598	0	4645794	A	G
23	gk278599	0	4645909	A	G
23	gk502394	0	4645983	T	A
23	gk455113	0	4645996	A	G
23	gk278600	0	4646029	A	G
23	gk712900	0	4646030	A	G
23	gk371637	0	4646483	T	C
23	gk500409	0	4646496	G	T
23	gk727637	0	4646508	A	G
23	gk631338	0	4646710	T	C
23	gk726086	0	4646720	A	G
23	gk278601	0	4646728	A	G
23	gk880660	0	4646747	T	C
23	gk278602	0	4646801	T	C
23	gk576336	0	4646811	A	G
23	gk771252	0	4646851	A	G
23	gk957980	0	4646889	A	G
23	gk711901	0	4646905	T	C
23	gk278603	0	4646953	T	C
23	gk519763	0	4647344	A	G
23	gk874976	0	4647345	A	G
23	gk688726	0	4647541	T	C
23	gk278604	0	4647685	A	G
23	gk692060	0	4647755	A	G
23	gk929499	0	4648025	T	C
23	gk571101	0	4648033	G	A
23	gk762245	0	4648065	A	G
23	gk278605	0	4648548	A	G
23	gk387048	0	4648674	T	C
23	gk512462	0	4648752	A	G
23	gk331896	0	4648913	T	C
23	gk913221	0	4648952	A	G
23	gk705669	0	4649171	T	C
23	gk897502	0	4649215	A	G
23	gk278606	0	4649265	A	G
23	gk313378	0	4649449	A	G
23	gk893591	0	4649526	A	G
23	gk955403	0	4649609	A	G
23	gk493356	0	4649619	A	G
23	gk711902	0	4649694	T	C
23	gk855635	0	4649716	A	T
23	gk481717	0	4649729	G	T
23	gk781064	0	4649841	T	C
23	gk705670	0	4649908	T	A
23	gk545640	0	4649962	T	C
23	gk834104	0	4650135	T	C
23	gk278607	0	4650234	T	C
23	gk584713	0	4650430	A	G
23	gk511388	0	4650473	T	C
23	gk278608	0	4650830	T	C
23	gk278609	0	4650923	A	G
23	gk481242	0	4651020	T	A
23	gk633658	0	4651169	A	G
23	gk646460	0	4651183	A	G
23	gk774219	0	4651205	T	A
23	gk278610	0	4651490	A	G
23	gk278611	0	4651551	T	C
23	gk706240	0	4651791	T	A
23	gk278612	0	4651884	T	C
23	gk278613	0	4651912	T	C
23	gk422866	0	4651938	A	T
23	gk278614	0	4651971	T	C
23	gk278615	0	4651998	T	C
23	gk517741	0	4652276	A	G
23	gk278616	0	4652347	A	G
23	gk534437	0	4652353	T	C
23	gk278617	0	4652645	T	C
23	gk754638	0	4652672	T	C
23	gk904675	0	4652683	A	G
23	gk499169	0	4652951	A	G
23	gk646941	0	4653142	T	C
23	gk921910	0	4653240	A	G
23	gk643033	0	4653451	T	A
23	gk597961	0	4653479	T	C
23	gk278618	0	4653545	T	C
23	gk639524	0	4653727	T	C
23	gk278619	0	4653784	T	C
23	gk834617	0	4653882	G	A
23	gk659430	0	4654021	T	C
23	gk580290	0	4654023	A	G
23	gk932316	0	4654102	T	C
23	gk278620	0	4654150	A	G
23	gk574658	0	4654196	A	G
23	gk551350	0	4654246	A	T
23	gk760324	0	4654306	A	G
23	gk583272	0	4654459	A	G
23	gk507648	0	4654805	C	A
23	gk745567	0	4654934	T	C
23	gk278621	0	4654948	T	C
23	gk691536	0	4655097	T	C
23	gk713428	0	4655682	T	A
23	gk278622	0	4655758	T	C
23	gk314938	0	4655856	T	A
23	gk848567	0	4656279	T	C
23	gk559423	0	4656816	A	G
23	gk278623	0	4656874	T	C
23	gk278624	0	4656931	T	C
23	gk364092	0	4657176	A	G
23	gk666251	0	4657275	T	C
23	gk502395	0	4657317	A	G
23	gk643034	0	4657324	T	C
23	gk827101	0	4657326	A	G
23	gk951112	0	4657477	T	TTGATAA
23	gk278625	0	4657555	T	C
23	gk390639	0	4657753	A	G
23	gk390640	0	4657754	T	A
23	gk278626	0	4657761	A	G
23	gk736860	0	4657799	A	G
23	gk278627	0	4657866	A	G
23	gk278628	0	4657900	A	G
23	gk892059	0	4657907	A	G
23	gk428340	0	4658015	G	A
23	gk524878	0	4658219	A	G
23	gk743757	0	4658405	A	G
23	gk516551	0	4658504	A	G
23	gk744422	0	4658534	A	G
23	gk278629	0	4658579	A	G
23	gk278630	0	4658603	T	C
23	gk278631	0	4658917	T	C
23	gk465430	0	4658935	T	C
23	gk278632	0	4658956	T	C
23	gk278633	0	4659078	A	G
23	gk424506	0	4659102	G	A
23	gk278634	0	4659108	T	C
23	gk278635	0	4659116	T	C
23	gk742434	0	4659143	A	G
23	gk808807	0	4659425	T	C
23	gk518507	0	4659561	T	C
23	gk446521	0	4659636	A	G
23	gk831090	0	4659650	A	G
23	gk776750	0	4659829	A	G
23	gk603742	0	4660170	A	G
23	gk881101	0	4660492	A	G
23	gk764653	0	4661216	G	T
23	gk494300	0	4661225	T	C
23	gk744423	0	4661256	A	G
23	gk720977	0	4661287	A	G
23	gk660189	0	4661314	T	C
23	gk498776	0	4661327	A	G
23	gk733928	0	4661347	A	G
23	gk278636	0	4661686	T	C
23	gk278637	0	4662019	T	C
23	gk847395	0	4662088	T	C
23	gk495645	0	4662388	A	G
23	gk384152	0	4662516	A	G
23	gk794368	0	4662587	T	C
23	gk339027	0	4662663	A	G
23	gk951113	0	4662791	A	AG
23	gk278638	0	4663277	A	G
23	gk662996	0	4663291	T	C
23	gk447129	0	4663414	T	A
23	gk278639	0	4663585	T	C
23	gk951114	0	4663646	A	AATTTGCAAAATATCAT
23	gk538359	0	4663833	G	A
23	gk526507	0	4663845	A	G
23	gk278640	0	4663862	A	G
23	gk278641	0	4663914	G	A
23	gk278642	0	4663919	T	C
23	gk951115	0	4664026	AT	A
23	gk560882	0	4664078	T	C
23	gk677500	0	4664087	A	G
23	gk278643	0	4664421	T	C
23	gk278644	0	4664445	A	G
23	gk374567	0	4664487	T	C
23	gk278645	0	4664539	T	C
23	gk637565	0	4664653	T	C
23	gk951116	0	4664654	C	CA
23	gk951117	0	4664723	G	GA
23	gk600899	0	4664780	T	C
23	gk585497	0	4664892	A	G
23	gk278646	0	4664911	T	C
23	gk278647	0	4664971	A	G
23	gk581606	0	4665415	A	G
23	gk656361	0	4665477	T	C
23	gk697338	0	4665557	T	C
23	gk278648	0	4665876	T	C
23	gk816520	0	4665914	C	T
23	gk557397	0	4665966	A	G
23	gk821427	0	4666147	A	T
23	gk661979	0	4666243	G	T
23	gk705671	0	4666409	A	C
23	gk783956	0	4666586	T	C
23	gk278649	0	4666601	T	C
23	gk431429	0	4666631	G	A
23	gk278650	0	4666678	T	C
23	gk951118	0	4667074	C	CA
23	gk423338	0	4667544	A	T
23	gk544803	0	4667733	A	G
23	gk636586	0	4667743	A	G
23	gk323553	0	4667771	A	G
23	gk370170	0	4667868	A	G
23	gk608957	0	4668024	T	C
23	gk278651	0	4668054	A	T
23	gk489849	0	4668088	A	T
23	gk418953	0	4668218	A	C
23	gk278652	0	4668385	A	G
23	gk620804	0	4668405	T	C
23	gk851226	0	4668480	T	C
23	gk383488	0	4668684	T	C
23	gk506733	0	4668757	T	C
23	gk720034	0	4668770	A	T
23	gk762954	0	4668923	C	A
23	gk813216	0	4668942	A	T
23	gk783957	0	4669728	T	C
23	gk749212	0	4669885	A	G
23	gk923996	0	4669921	A	T
23	gk834618	0	4669992	T	C
23	gk278653	0	4670064	T	C
23	gk817697	0	4670127	T	C
23	gk479081	0	4670431	T	C
23	gk936971	0	4670569	G	A
23	gk558512	0	4670583	T	C
23	gk278654	0	4670800	T	C
23	gk817698	0	4670894	T	C
23	gk278655	0	4671079	A	G
23	gk571102	0	4671090	T	C
23	gk475367	0	4671101	A	C
23	gk278656	0	4671268	A	G
23	gk278657	0	4671270	A	G
23	gk278658	0	4671282	T	C
23	gk278659	0	4671319	A	G
23	gk336799	0	4671392	A	G
23	gk961605	0	4671519	<DEL>	T
23	gk919986	0	4671621	T	A
23	gk490301	0	4671808	G	T
23	gk565874	0	4671825	A	G
23	gk278660	0	4672044	T	C
23	gk685922	0	4672054	T	C
23	gk278661	0	4672098	G	T
23	gk426105	0	4672209	A	G
23	gk278662	0	4672246	A	G
23	gk528455	0	4672313	A	G
23	gk894275	0	4672392	A	G
23	gk441910	0	4672434	C	T
23	gk382157	0	4672436	A	G
23	gk677104	0	4672441	A	G
23	gk627959	0	4672456	T	C
23	gk278663	0	4672513	A	G
23	gk278664	0	4672806	A	G
23	gk686395	0	4672861	G	T
23	gk278665	0	4672881	A	G
23	gk278666	0	4673286	A	G
23	gk792623	0	4673392	A	G
23	gk278667	0	4673525	T	C
23	gk278668	0	4673581	A	G
23	gk567124	0	4673658	T	C
23	gk693248	0	4673724	A	G
23	gk705672	0	4673773	T	C
23	gk829117	0	4673835	T	C
23	gk760325	0	4673838	A	G
23	gk904676	0	4673913	A	G
23	gk353467	0	4673980	A	G
23	gk703592	0	4674109	T	C
23	gk808346	0	4674161	G	A
23	gk278669	0	4674265	A	G
23	gk932317	0	4674469	T	C
23	gk846898	0	4674872	A	G
23	gk278670	0	4674879	T	A
23	gk850814	0	4674889	T	C
23	gk507129	0	4675058	A	G
23	gk762634	0	4675063	A	G
23	gk731867	0	4675094	A	G
23	gk674885	0	4675145	A	G
23	gk622089	0	4675157	A	G
23	gk789832	0	4675310	A	G
23	gk573053	0	4675564	T	A
23	gk278671	0	4675727	A	G
23	gk463730	0	4675815	T	C
23	gk801716	0	4675819	G	A
23	gk606705	0	4675913	T	C
23	gk437405	0	4675952	T	C
23	gk278672	0	4675971	T	C
23	gk411426	0	4676023	T	G
23	gk953837	0	4676104	A	G
23	gk458337	0	4676109	A	G
23	gk786341	0	4676234	A	T
23	gk769354	0	4676330	A	G
23	gk456372	0	4676331	A	G
23	gk928748	0	4676336	T	C
23	gk955167	0	4676839	A	G
23	gk340790	0	4677024	T	C
23	gk278673	0	4677445	A	G
23	gk278674	0	4677543	T	C
23	gk278675	0	4677768	T	C
23	gk465431	0	4677817	T	C
23	gk476875	0	4677843	C	T
23	gk278676	0	4677923	A	G
23	gk787526	0	4678086	T	C
23	gk278677	0	4678131	T	C
23	gk412283	0	4678140	T	A
23	gk278678	0	4678183	A	G
23	gk378126	0	4678284	A	G
23	gk880397	0	4678304	T	C
23	gk668616	0	4678330	A	G
23	gk278679	0	4678381	T	C
23	gk278680	0	4678467	A	G
23	gk278681	0	4678515	G	A
23	gk888768	0	4678694	C	T
23	gk321595	0	4678977	T	C
23	gk332781	0	4679073	T	A
23	gk781065	0	4679118	T	C
23	gk573054	0	4679160	T	C
23	gk278682	0	4679193	A	G
23	gk278683	0	4679209	A	G
23	gk377550	0	4679304	C	T
23	gk676380	0	4679310	T	C
23	gk360403	0	4679330	T	C
23	gk644965	0	4679512	A	G
23	gk555930	0	4679672	T	C
23	gk782688	0	4679691	A	G
23	gk629231	0	4679719	A	G
23	gk361246	0	4679770	A	G
23	gk377891	0	4679851	A	G
23	gk508731	0	4679979	A	G
23	gk278684	0	4679998	A	G
23	gk278685	0	4680055	A	G
23	gk492386	0	4680126	T	C
23	gk278686	0	4680284	T	C
23	gk614072	0	4680502	T	C
23	gk718156	0	4680580	A	G
23	gk278687	0	4680696	A	G
23	gk278688	0	4680788	T	C
23	gk278689	0	4681054	A	G
23	gk278690	0	4681226	T	C
23	gk278691	0	4681413	T	C
23	gk673629	0	4681491	T	C
23	gk747649	0	4681617	A	G
23	gk647889	0	4681697	A	G
23	gk746103	0	4681770	G	T
23	gk872747	0	4682119	C	A
23	gk278692	0	4682215	T	C
23	gk527023	0	4682721	G	A
23	gk452589	0	4683084	T	C
23	gk826616	0	4683180	A	T
23	gk842625	0	4683190	G	A
23	gk700413	0	4683284	A	T
23	gk884180	0	4683410	A	G
23	gk860272	0	4683488	A	G
23	gk278693	0	4683684	A	G
23	gk670153	0	4683711	A	G
23	gk354628	0	4683781	A	G
23	gk470068	0	4683842	A	G
23	gk954562	0	4684004	A	G
23	gk278694	0	4684159	T	C
23	gk278695	0	4684235	A	G
23	gk456929	0	4684468	A	T
23	gk278696	0	4684717	T	C
23	gk278697	0	4684853	T	C
23	gk278698	0	4685027	A	G
23	gk501238	0	4685110	T	C
23	gk957399	0	4685221	T	C
23	gk278699	0	4685304	A	G
23	gk489850	0	4685335	A	G
23	gk478205	0	4685374	T	G
23	gk278700	0	4685493	A	C
23	gk415825	0	4685660	T	A
23	gk914853	0	4685755	A	G
23	gk676639	0	4685873	A	G
23	gk766393	0	4686123	A	G
23	gk625546	0	4686133	G	T
23	gk901411	0	4686159	A	G
23	gk921112	0	4686266	T	A
23	gk278701	0	4686356	A	T
23	gk278702	0	4686361	T	G
23	gk612684	0	4686393	A	T
23	gk313120	0	4686471	T	C
23	gk725106	0	4686558	T	A
23	gk518508	0	4686559	T	C
23	gk642484	0	4686689	A	G
23	gk711903	0	4686789	G	A
23	gk590218	0	4686910	T	C
23	gk834619	0	4687144	T	C
23	gk781066	0	4687189	G	A
23	gk698955	0	4687640	T	C
23	gk278703	0	4687658	A	G
23	gk631948	0	4687843	G	A
23	gk714029	0	4687966	T	C
23	gk278704	0	4688015	A	G
23	gk953475	0	4688139	T	C
23	gk612003	0	4688389	A	G
23	gk278705	0	4688390	A	G
23	gk681951	0	4688391	A	G
23	gk436070	0	4688459	T	A
23	gk951119	0	4688563	GT	G
23	gk496811	0	4688586	A	G
23	gk864219	0	4688863	A	G
23	gk814351	0	4688950	A	G
23	gk957400	0	4689196	T	C
23	gk549432	0	4689299	T	A
23	gk784362	0	4689412	A	G
23	gk896393	0	4689433	A	G
23	gk758273	0	4689504	A	G
23	gk278706	0	4689532	C	A
23	gk849114	0	4689842	T	C
23	gk278707	0	4690009	T	A
23	gk906886	0	4690036	C	T
23	gk668617	0	4690049	A	G
23	gk474855	0	4690174	T	C
23	gk459161	0	4690347	T	C
23	gk278708	0	4690506	T	C
23	gk278709	0	4690515	T	C
23	gk848079	0	4690633	A	G
23	gk781067	0	4690763	G	T
23	gk732628	0	4690859	A	G
23	gk560883	0	4690935	T	C
23	gk743149	0	4691025	T	C
23	gk916708	0	4691354	A	C
23	gk413135	0	4691681	T	A
23	gk951120	0	4691905	G	GAAAACAAAAATAAGAACAC
23	gk278710	0	4691980	T	G
23	gk420634	0	4692085	A	T
23	gk345816	0	4692107	A	G
23	gk760326	0	4692109	A	G
23	gk657568	0	4692231	A	G
23	gk755683	0	4692453	A	T
23	gk848568	0	4692469	T	C
23	gk278711	0	4692470	T	C
23	gk554909	0	4692520	A	G
23	gk373394	0	4692914	A	G
23	gk625547	0	4692944	A	G
23	gk518509	0	4693328	T	C
23	gk685923	0	4693763	T	C
23	gk839739	0	4693895	C	T
23	gk278712	0	4694103	A	G
23	gk435151	0	4694106	G	A
23	gk617536	0	4694169	A	G
23	gk443814	0	4694351	T	C
23	gk488941	0	4694364	T	C
23	gk348257	0	4694491	T	C
23	gk921113	0	4694791	T	C
23	gk921114	0	4694997	C	A
23	gk796378	0	4695006	T	C
23	gk958500	0	4695054	G	A
23	gk926734	0	4695066	T	C
23	gk469073	0	4695069	T	C
23	gk573578	0	4695084	A	G
23	gk685924	0	4695166	T	C
23	gk278713	0	4695227	A	G
23	gk278714	0	4695534	A	G
23	gk441247	0	4695561	T	A
23	gk278715	0	4695876	T	C
23	gk427128	0	4696058	A	G
23	gk390395	0	4696238	A	G
23	gk278716	0	4696246	T	C
23	gk278717	0	4696301	T	A
23	gk825065	0	4696471	A	G
23	gk278718	0	4696489	A	G
23	gk433123	0	4696856	C	A
23	gk752388	0	4696861	A	G
23	gk364093	0	4696935	A	G
23	gk379479	0	4697157	A	G
23	gk378412	0	4697260	G	A
23	gk861841	0	4697292	A	G
23	gk278719	0	4697309	T	C
23	gk682878	0	4697395	G	A
23	gk278720	0	4697495	T	C
23	gk829864	0	4697509	A	G
23	gk729229	0	4697765	T	C
23	gk278721	0	4697795	T	C
23	gk588347	0	4697845	A	G
23	gk752389	0	4698007	A	G
23	gk561491	0	4698183	A	G
23	gk588348	0	4698254	A	G
23	gk562043	0	4698393	A	G
23	gk278722	0	4698562	T	C
23	gk558958	0	4698819	T	C
23	gk278723	0	4698898	A	G
23	gk278724	0	4699018	T	C
23	gk278725	0	4699166	T	C
23	gk825066	0	4699169	A	G
23	gk705673	0	4699276	T	C
23	gk671461	0	4699308	A	G
23	gk364094	0	4699353	A	G
23	gk719436	0	4699730	A	G
23	gk435152	0	4699833	C	T
23	gk278726	0	4699850	T	C
23	gk278727	0	4699891	T	C
23	gk489851	0	4700023	G	A
23	gk278728	0	4700065	A	G
23	gk652984	0	4700134	A	G
23	gk498333	0	4700189	C	T
23	gk278729	0	4700217	A	C
23	gk795008	0	4700292	T	C
23	gk458338	0	4700455	A	G
23	gk454103	0	4700490	A	G
23	gk774878	0	4700546	T	C
23	gk476876	0	4700621	A	G
23	gk489852	0	4700711	A	G
23	gk591267	0	4700745	T	C
23	gk393812	0	4700829	T	C
23	gk278730	0	4701019	G	T
23	gk278731	0	4701075	T	A
23	gk722464	0	4701405	T	C
23	gk623460	0	4701417	A	G
23	gk805449	0	4701787	G	T
23	gk850284	0	4701800	G	T
23	gk278732	0	4701982	T	C
23	gk769355	0	4702057	T	C
23	gk541396	0	4702060	A	T
23	gk633042	0	4702062	G	A
23	gk450713	0	4702125	C	T
23	gk340791	0	4702247	T	C
23	gk432950	0	4702310	A	G
23	gk427129	0	4702342	A	G
23	gk638885	0	4702453	T	C
23	gk643983	0	4702512	A	G
23	gk318494	0	4702674	A	G
23	gk278733	0	4702701	A	G
23	gk729230	0	4702754	T	C
23	gk597962	0	4702819	T	C
23	gk447965	0	4702832	A	G
23	gk278734	0	4702858	C	A
23	gk444294	0	4702953	G	T
23	gk375962	0	4703579	A	G
23	gk278735	0	4703670	T	C
23	gk374285	0	4703795	T	C
23	gk585498	0	4703869	A	G
23	gk278736	0	4703917	T	C
23	gk930689	0	4704299	A	G
23	gk542787	0	4704336	A	G
23	gk675516	0	4704596	A	G
23	gk514734	0	4704827	A	T
23	gk571687	0	4704873	A	G
23	gk278737	0	4704990	A	G
23	gk639525	0	4705093	T	C
23	gk621595	0	4705174	T	C
23	gk494941	0	4705203	T	C
23	gk594739	0	4705324	T	C
23	gk313121	0	4705369	T	C
23	gk278738	0	4705519	A	G
23	gk692061	0	4705558	A	T
23	gk692062	0	4705572	A	T
23	gk278739	0	4705575	T	C
23	gk368267	0	4705592	T	C
23	gk388862	0	4705635	T	C
23	gk278740	0	4705638	T	C
23	gk278741	0	4706036	G	A
23	gk278742	0	4706147	T	C
23	gk505094	0	4706291	G	T
23	gk666252	0	4706816	T	C
23	gk278743	0	4706818	A	G
23	gk278744	0	4706903	A	G
23	gk278745	0	4706922	T	C
23	gk694384	0	4706937	T	C
23	gk692692	0	4707093	G	A
23	gk666253	0	4707144	A	C
23	gk869338	0	4707144	T	C
23	gk709650	0	4707190	T	C
23	gk380432	0	4707274	C	T
23	gk813217	0	4707524	A	G
23	gk762635	0	4707549	G	T
23	gk849671	0	4707552	T	C
23	gk278746	0	4707666	T	C
23	gk380433	0	4707784	A	G
23	gk714999	0	4707816	G	T
23	gk278747	0	4707947	T	A
23	gk626786	0	4708213	T	C
23	gk278748	0	4708342	A	G
23	gk589071	0	4708343	C	T
23	gk657031	0	4708356	T	C
23	gk278749	0	4708593	A	G
23	gk736861	0	4708666	A	G
23	gk278750	0	4708697	T	C
23	gk545641	0	4708716	T	C
23	gk374286	0	4708826	T	C
23	gk686396	0	4708981	A	G
23	gk437769	0	4709026	A	G
23	gk473878	0	4709052	T	C
23	gk816521	0	4709137	A	T
23	gk278751	0	4709279	A	G
23	gk278752	0	4709375	A	G
23	gk628499	0	4709402	T	A
23	gk961727	0	4709430	<DEL>	A
23	gk817134	0	4709489	T	C
23	gk881102	0	4709556	A	G
23	gk958501	0	4709559	T	C
23	gk521372	0	4709777	C	A
23	gk278753	0	4710157	A	G
23	gk467964	0	4710212	A	G
23	gk446193	0	4710285	G	T
23	gk278754	0	4710287	T	C
23	gk278755	0	4710335	A	G
23	gk370999	0	4710359	A	G
23	gk278756	0	4710560	T	C
23	gk517065	0	4710596	T	C
23	gk881103	0	4710725	A	G
23	gk278757	0	4710740	A	G
23	gk638886	0	4710999	T	C
23	gk278758	0	4711272	A	G
23	gk278759	0	4711330	A	G
23	gk600225	0	4711341	T	C
23	gk278760	0	4711473	T	C
23	gk851227	0	4711486	G	A
23	gk922702	0	4711982	T	C
23	gk674132	0	4711994	A	G
23	gk278761	0	4712014	A	G
23	gk840327	0	4712045	T	C
23	gk373597	0	4712510	A	G
23	gk278762	0	4712598	A	G
23	gk384527	0	4712671	A	G
23	gk278763	0	4712672	A	G
23	gk278764	0	4712729	A	G
23	gk667339	0	4712859	A	G
23	gk404129	0	4712985	A	G
23	gk399135	0	4713089	A	G
23	gk738219	0	4713174	T	C
23	gk597963	0	4713306	T	C
23	gk414096	0	4713326	C	T
23	gk278765	0	4713359	A	G
23	gk278766	0	4713516	T	C
23	gk391521	0	4713607	T	C
23	gk278767	0	4713701	A	G
23	gk557949	0	4713718	C	T
23	gk760869	0	4713743	T	C
23	gk604564	0	4713787	A	G
23	gk502396	0	4713846	A	G
23	gk692063	0	4713903	G	T
23	gk641564	0	4713992	T	C
23	gk278768	0	4714001	T	C
23	gk608958	0	4714070	G	A
23	gk774879	0	4714108	T	C
23	gk429255	0	4714366	A	T
23	gk877753	0	4714459	A	G
23	gk438070	0	4714518	T	C
23	gk560884	0	4714531	T	A
23	gk803414	0	4714643	T	C
23	gk390396	0	4714707	A	G
23	gk342552	0	4714737	T	C
23	gk414985	0	4714743	G	A
23	gk278769	0	4714765	A	G
23	gk846310	0	4714901	G	T
23	gk278770	0	4714934	A	G
23	gk278771	0	4714976	A	G
23	gk278772	0	4715038	T	C
23	gk278773	0	4715143	T	G
23	gk732629	0	4715167	A	G
23	gk817699	0	4715280	T	C
23	gk829118	0	4715281	T	C
23	gk799478	0	4715604	T	C
23	gk625548	0	4715668	A	G
23	gk654614	0	4715715	A	G
23	gk278774	0	4715762	A	G
23	gk688219	0	4715847	T	C
23	gk457469	0	4715849	A	G
23	gk933436	0	4715901	T	C
23	gk886418	0	4715955	A	G
23	gk278775	0	4716098	T	C
23	gk428679	0	4716157	A	G
23	gk521373	0	4716508	A	G
23	gk842626	0	4716513	T	C
23	gk278776	0	4716572	A	T
23	gk278777	0	4716685	T	A
23	gk278778	0	4717119	A	G
23	gk609965	0	4717158	T	G
23	gk317291	0	4717392	A	G
23	gk608959	0	4717515	T	C
23	gk734608	0	4717546	T	C
23	gk509917	0	4717565	A	G
23	gk879360	0	4717716	T	C
23	gk937645	0	4717999	T	C
23	gk278779	0	4718018	A	G
23	gk736862	0	4718305	A	G
23	gk935810	0	4718443	T	C
23	gk278780	0	4718530	A	T
23	gk792624	0	4718749	A	G
23	gk596956	0	4718783	T	C
23	gk879361	0	4719053	T	C
23	gk278781	0	4719056	T	C
23	gk692693	0	4719235	T	C
23	gk331897	0	4719289	T	C
23	gk278782	0	4719296	T	C
23	gk278783	0	4719514	A	G
23	gk519176	0	4719519	T	C
23	gk951121	0	4719554	AT	A
23	gk631949	0	4719605	T	C
23	gk601660	0	4719970	A	G
23	gk335724	0	4719991	A	G
23	gk278784	0	4720009	G	A
23	gk278785	0	4720488	A	T
23	gk438744	0	4720556	C	A
23	gk330755	0	4720570	A	G
23	gk916709	0	4720628	T	C
23	gk509918	0	4720677	A	G
23	gk600226	0	4720802	T	C
23	gk586228	0	4720960	A	G
23	gk453288	0	4721266	T	C
23	gk278786	0	4721344	T	C
23	gk278787	0	4721360	A	G
23	gk616923	0	4721401	A	T
23	gk364095	0	4721435	A	G
23	gk278788	0	4721517	A	G
23	gk785716	0	4721602	A	G
23	gk278789	0	4721697	T	C
23	gk439075	0	4721736	A	G
23	gk589072	0	4721799	C	T
23	gk643460	0	4721804	A	G
23	gk278790	0	4721850	T	C
23	gk663980	0	4722286	T	C
23	gk899695	0	4722488	A	G
23	gk716599	0	4722541	A	G
23	gk477321	0	4722598	T	A
23	gk278791	0	4722641	A	G
23	gk773385	0	4722650	A	G
23	gk903926	0	4722663	G	A
23	gk608960	0	4722674	A	G
23	gk278792	0	4722815	T	C
23	gk633043	0	4722901	A	G
23	gk841950	0	4722943	A	G
23	gk746104	0	4723009	T	C
23	gk278793	0	4723063	T	C
23	gk278794	0	4723294	T	C
23	gk278795	0	4723388	A	G
23	gk374985	0	4723618	T	C
23	gk753432	0	4723623	A	G
23	gk569628	0	4723953	C	T
23	gk380073	0	4724220	T	C
23	gk960010	0	4724332	<DEL>	G
23	gk350031	0	4724450	G	T
23	gk711453	0	4724622	T	C
23	gk278799	0	4724689	T	C
23	gk316523	0	4724713	A	G
23	gk671462	0	4724765	G	T
23	gk733929	0	4724774	A	G
23	gk499679	0	4724787	T	A
23	gk877754	0	4724794	A	G
23	gk619842	0	4724932	A	G
23	gk278800	0	4724948	T	C
23	gk278801	0	4725096	A	T
23	gk894276	0	4725166	A	T
23	gk760870	0	4725175	A	G
23	gk777741	0	4725288	G	A
23	gk932318	0	4725314	G	T
23	gk750941	0	4725363	T	C
23	gk608961	0	4725407	T	C
23	gk278802	0	4725414	A	G
23	gk808808	0	4725422	T	C
23	gk634991	0	4725504	A	G
23	gk815583	0	4725768	T	C
23	gk423564	0	4725800	T	A
23	gk781919	0	4726062	T	C
23	gk278803	0	4726288	T	C
23	gk278804	0	4726353	T	A
23	gk324241	0	4726405	A	G
23	gk729231	0	4726701	T	C
23	gk602360	0	4726980	T	C
23	gk278805	0	4727013	A	G
23	gk929500	0	4727137	T	C
23	gk842627	0	4727235	T	C
23	gk557398	0	4727514	A	G
23	gk352993	0	4727600	T	C
23	gk923997	0	4727708	A	G
23	gk278806	0	4727731	A	G
23	gk365151	0	4727764	A	G
23	gk373072	0	4727765	T	A
23	gk732630	0	4727809	A	G
23	gk652179	0	4727821	A	G
23	gk278807	0	4727823	A	G
23	gk884602	0	4727897	A	G
23	gk686397	0	4728051	A	G
23	gk429892	0	4728107	C	T
23	gk583273	0	4728130	T	C
23	gk921911	0	4728135	A	G
23	gk278808	0	4728138	T	C
23	gk313758	0	4728198	A	G
23	gk278809	0	4728200	A	G
23	gk489853	0	4728274	A	G
23	gk278810	0	4728775	T	C
23	gk837822	0	4728783	T	C
23	gk278811	0	4728822	A	G
23	gk658673	0	4728931	T	C
23	gk544804	0	4728970	A	G
23	gk278812	0	4729160	T	C
23	gk278813	0	4729199	T	A
23	gk581607	0	4729480	A	G
23	gk866328	0	4729502	A	G
23	gk826617	0	4729528	T	C
23	gk655530	0	4729632	A	G
23	gk755116	0	4729723	A	G
23	gk554910	0	4729809	A	G
23	gk757158	0	4729868	C	T
23	gk542788	0	4729904	A	G
23	gk278814	0	4729949	T	C
23	gk278815	0	4729969	A	G
23	gk817700	0	4729972	T	A
23	gk278816	0	4729998	A	G
23	gk534438	0	4730030	T	C
23	gk371298	0	4730149	T	C
23	gk418049	0	4730433	A	G
23	gk881601	0	4730515	T	C
23	gk479642	0	4730612	T	C
23	gk278817	0	4730708	A	G
23	gk356147	0	4730737	C	T
23	gk700414	0	4731063	T	C
23	gk652985	0	4731198	A	G
23	gk358831	0	4731202	A	G
23	gk717137	0	4731443	T	C
23	gk534894	0	4731457	A	T
23	gk278818	0	4731529	A	G
23	gk814352	0	4731946	T	A
23	gk278819	0	4732217	A	T
23	gk480180	0	4732266	T	C
23	gk481718	0	4732302	T	C
23	gk814353	0	4732306	A	G
23	gk931221	0	4732312	G	A
23	gk729829	0	4732391	A	G
23	gk426381	0	4732408	A	G
23	gk373073	0	4732417	A	G
23	gk278820	0	4732536	A	G
23	gk798892	0	4732563	T	C
23	gk359976	0	4732575	A	G
23	gk955404	0	4732630	A	G
23	gk879362	0	4732647	T	C
23	gk329781	0	4732751	T	C
23	gk427547	0	4732799	C	T
23	gk278821	0	4732811	A	G
23	gk646461	0	4732826	A	G
23	gk278822	0	4732879	C	T
23	gk918734	0	4732882	A	G
23	gk915993	0	4732892	A	G
23	gk914457	0	4732909	A	G
23	gk818986	0	4732993	T	C
23	gk278823	0	4733075	T	C
23	gk278824	0	4733274	A	G
23	gk674133	0	4733450	A	G
23	gk516228	0	4733508	T	C
23	gk278825	0	4733659	A	G
23	gk748477	0	4733776	T	A
23	gk278826	0	4734060	A	G
23	gk278827	0	4734312	T	C
23	gk497338	0	4734491	A	G
23	gk534895	0	4734515	T	A
23	gk648347	0	4734536	A	G
23	gk428341	0	4734547	C	A
23	gk278828	0	4735094	T	C
23	gk665230	0	4735165	T	A
23	gk278829	0	4735489	T	C
23	gk879995	0	4735539	A	G
23	gk278830	0	4735690	A	G
23	gk590219	0	4735868	T	C
23	gk278831	0	4735976	A	G
23	gk935260	0	4736079	A	G
23	gk794369	0	4736357	T	C
23	gk753433	0	4736398	A	G
23	gk406327	0	4736435	T	A
23	gk465432	0	4736453	C	T
23	gk278832	0	4736657	T	A
23	gk474856	0	4736705	T	C
23	gk883101	0	4736706	A	G
23	gk552404	0	4736845	T	A
23	gk932785	0	4736893	A	G
23	gk617537	0	4736912	A	G
23	gk541988	0	4736923	A	G
23	gk278833	0	4736937	T	C
23	gk527024	0	4737018	T	A
23	gk527025	0	4737039	T	A
23	gk278834	0	4737063	A	G
23	gk394753	0	4737192	A	G
23	gk670574	0	4737571	A	G
23	gk568040	0	4737605	T	C
23	gk411872	0	4737649	C	T
23	gk677762	0	4737703	A	G
23	gk960117	0	4737778	<DEL>	G
23	gk469074	0	4737875	T	C
23	gk825547	0	4737877	A	G
23	gk399934	0	4737900	A	G
23	gk888375	0	4738039	A	G
23	gk860273	0	4738134	A	G
23	gk823054	0	4738175	A	G
23	gk492920	0	4738379	T	A
23	gk776751	0	4738383	A	G
23	gk657569	0	4738406	A	G
23	gk516552	0	4738681	A	G
23	gk769654	0	4738841	T	C
23	gk440656	0	4738914	G	A
23	gk471989	0	4739503	T	A
23	gk278835	0	4739664	T	C
23	gk698364	0	4739676	T	A
23	gk378908	0	4739679	T	C
23	gk326871	0	4739736	T	C
23	gk745043	0	4739830	T	C
23	gk278836	0	4739888	A	G
23	gk951122	0	4739953	C	CA
23	gk278837	0	4740110	T	C
23	gk827661	0	4740246	T	C
23	gk882236	0	4740372	T	C
23	gk278838	0	4740381	T	C
23	gk278839	0	4740544	T	C
23	gk411873	0	4740604	C	T
23	gk443061	0	4740657	A	G
23	gk471990	0	4740689	A	T
23	gk898112	0	4741063	A	G
23	gk858272	0	4741176	A	G
23	gk278840	0	4741199	A	G
23	gk679412	0	4741300	T	C
23	gk278841	0	4741305	T	C
23	gk701507	0	4741311	T	C
23	gk629232	0	4741312	T	C
23	gk951123	0	4741412	CGT	C
23	gk542789	0	4741433	A	G
23	gk560251	0	4741473	A	T
23	gk676054	0	4741570	A	G
23	gk782689	0	4741617	C	T
23	gk586229	0	4741702	C	T
23	gk278842	0	4741826	A	G
23	gk892060	0	4742129	A	G
23	gk278843	0	4742296	A	G
23	gk910936	0	4742462	T	C
23	gk860723	0	4742483	A	G
23	gk504493	0	4742648	A	G
23	gk278844	0	4742690	T	C
23	gk819705	0	4742781	T	A
23	gk597964	0	4742846	T	C
23	gk604565	0	4742956	C	T
23	gk768308	0	4743022	A	T
23	gk480181	0	4743114	T	C
23	gk688727	0	4743118	T	C
23	gk846899	0	4743332	C	T
23	gk533012	0	4743502	T	C
23	gk597616	0	4743665	A	G
23	gk278845	0	4743691	T	A
23	gk782690	0	4743808	A	T
23	gk951124	0	4743824	GA	G
23	gk457844	0	4743944	T	C
23	gk278846	0	4743970	A	G
23	gk754639	0	4744063	G	T
23	gk278847	0	4744183	T	C
23	gk278848	0	4744224	T	C
23	gk647332	0	4744243	T	C
23	gk906454	0	4744382	A	G
23	gk323554	0	4744391	A	G
23	gk278849	0	4744516	T	C
23	gk731868	0	4744597	A	G
23	gk679413	0	4744685	T	C
23	gk278850	0	4744764	T	C
23	gk813218	0	4744775	A	G
23	gk778850	0	4744827	T	C
23	gk782691	0	4744843	T	C
23	gk753434	0	4744874	A	G
23	gk460123	0	4744912	A	G
23	gk934481	0	4745215	A	G
23	gk585869	0	4745229	T	C
23	gk826119	0	4745271	T	C
23	gk365812	0	4745343	A	G
23	gk341258	0	4745375	T	C
23	gk437770	0	4745411	C	T
23	gk278851	0	4745431	T	C
23	gk439270	0	4745450	A	G
23	gk793279	0	4745626	C	T
23	gk672166	0	4745870	A	G
23	gk539786	0	4745916	T	C
23	gk488363	0	4746063	T	C
23	gk825067	0	4746137	A	G
23	gk388314	0	4746196	A	G
23	gk762636	0	4746254	T	G
23	gk465005	0	4746295	T	C
23	gk839740	0	4746332	A	G
23	gk392892	0	4746362	A	G
23	gk456373	0	4746384	T	C
23	gk278852	0	4746674	A	G
23	gk278853	0	4747447	T	C
23	gk438071	0	4747457	G	A
23	gk799479	0	4747475	T	C
23	gk278854	0	4747523	T	C
23	gk278855	0	4747634	A	G
23	gk552405	0	4747766	T	C
23	gk755117	0	4747782	A	G
23	gk535314	0	4747820	A	G
23	gk565875	0	4747856	G	A
23	gk347015	0	4748038	T	C
23	gk757159	0	4748248	T	C
23	gk775643	0	4748286	T	C
23	gk676640	0	4748444	T	C
23	gk440354	0	4748522	T	A
23	gk278856	0	4748535	G	A
23	gk729830	0	4748674	A	G
23	gk528456	0	4748804	A	G
23	gk655531	0	4748893	A	G
23	gk630000	0	4749222	A	G
23	gk445226	0	4749302	A	G
23	gk278857	0	4749318	T	C
23	gk438963	0	4749371	G	A
23	gk881104	0	4749373	A	G
23	gk341259	0	4749442	T	C
23	gk581608	0	4749642	T	A
23	gk674886	0	4749844	A	G
23	gk878305	0	4749901	T	C
23	gk278858	0	4750034	A	G
23	gk473879	0	4750081	T	C
23	gk278859	0	4750084	T	C
23	gk646462	0	4750291	A	G
23	gk781068	0	4750522	T	C
23	gk353468	0	4750811	A	G
23	gk278860	0	4750812	A	G
23	gk774220	0	4751042	A	G
23	gk278861	0	4751049	A	G
23	gk401908	0	4751255	A	G
23	gk278862	0	4751282	G	A
23	gk725107	0	4751342	A	G
23	gk327670	0	4751373	T	C
23	gk318887	0	4751607	A	G
23	gk422312	0	4751701	G	A
23	gk528941	0	4751774	A	G
23	gk932319	0	4751806	T	C
23	gk898845	0	4751828	A	G
23	gk777314	0	4751897	T	C
23	gk278863	0	4751916	T	C
23	gk476877	0	4751922	A	G
23	gk596957	0	4752002	T	C
23	gk278864	0	4752226	T	C
23	gk354025	0	4752232	T	C
23	gk881105	0	4752268	T	C
23	gk681952	0	4752426	A	G
23	gk957401	0	4752727	T	C
23	gk658936	0	4752848	T	A
23	gk655532	0	4752933	A	G
23	gk864220	0	4753149	A	G
23	gk278865	0	4753163	T	C
23	gk773080	0	4753322	A	T
23	gk807823	0	4753471	T	C
23	gk908255	0	4753502	T	C
23	gk600227	0	4753743	A	G
23	gk278866	0	4753778	A	G
23	gk278867	0	4753952	A	G
23	gk797834	0	4754208	A	G
23	gk951126	0	4754294	T	TA
23	gk959983	0	4754472	<DEL>	G
23	gk377258	0	4754504	A	G
23	gk472885	0	4754569	T	C
23	gk931222	0	4754575	A	G
23	gk638887	0	4754759	T	C
23	gk278868	0	4754876	T	C
23	gk278869	0	4755348	A	G
23	gk336800	0	4755539	A	G
23	gk674887	0	4755629	A	G
23	gk494942	0	4755673	T	C
23	gk570674	0	4755719	A	G
23	gk393243	0	4755744	A	G
23	gk446522	0	4755788	A	G
23	gk807824	0	4755893	T	C
23	gk455114	0	4756283	A	G
23	gk874977	0	4756371	A	G
23	gk380434	0	4756442	A	G
23	gk923998	0	4757002	A	G
23	gk278870	0	4757089	T	A
23	gk278871	0	4757097	C	A
23	gk659431	0	4757273	T	C
23	gk883536	0	4757306	A	G
23	gk278872	0	4757675	T	C
23	gk387303	0	4757755	T	C
23	gk278873	0	4757885	A	G
23	gk931821	0	4758054	A	G
23	gk278874	0	4758142	A	G
23	gk487190	0	4758494	A	T
23	gk793912	0	4758557	C	T
23	gk485793	0	4758717	A	T
23	gk495646	0	4758740	T	A
23	gk652986	0	4759068	A	G
23	gk438072	0	4759069	T	C
23	gk581609	0	4759252	A	G
23	gk799480	0	4759404	T	C
23	gk634521	0	4759467	T	C
23	gk278875	0	4759505	A	G
23	gk928749	0	4759765	T	C
23	gk278876	0	4759892	T	C
23	gk381610	0	4759896	T	C
23	gk789358	0	4760138	A	G
23	gk278877	0	4760140	T	C
23	gk888376	0	4760156	G	A
23	gk535942	0	4760272	A	G
23	gk278878	0	4760300	T	C
23	gk457470	0	4760335	A	G
23	gk707930	0	4760415	T	C
23	gk278879	0	4760425	A	G
23	gk792625	0	4760533	C	T
23	gk278880	0	4760613	T	C
23	gk618729	0	4760684	G	A
23	gk912513	0	4760782	T	C
23	gk278881	0	4760909	G	A
23	gk278882	0	4761230	A	G
23	gk866329	0	4761232	A	G
23	gk278883	0	4761237	A	G
23	gk373598	0	4761255	A	G
23	gk278884	0	4761266	A	G
23	gk728213	0	4761307	T	C
23	gk728214	0	4761314	A	T
23	gk495647	0	4761333	A	G
23	gk877030	0	4761481	T	C
23	gk449182	0	4761523	G	A
23	gk278885	0	4761559	A	G
23	gk637566	0	4761581	T	A
23	gk796751	0	4761637	T	C
23	gk673100	0	4761638	T	C
23	gk839069	0	4761643	T	C
23	gk657032	0	4761677	T	C
23	gk278886	0	4761697	A	G
23	gk759504	0	4761856	C	T
23	gk336801	0	4761968	A	G
23	gk694385	0	4762033	T	C
23	gk452590	0	4762208	T	C
23	gk278887	0	4762279	A	G
23	gk483209	0	4762504	A	G
23	gk853874	0	4762515	C	T
23	gk694386	0	4762516	C	A
23	gk711904	0	4762637	T	C
23	gk278888	0	4762711	T	C
23	gk871673	0	4762997	A	G
23	gk278889	0	4763381	T	C
23	gk799481	0	4763417	T	C
23	gk928750	0	4763534	T	C
23	gk807197	0	4763556	A	G
23	gk278890	0	4763725	A	G
23	gk571103	0	4763795	G	A
23	gk278891	0	4763918	T	C
23	gk895743	0	4763967	A	G
23	gk278892	0	4764041	T	C
23	gk460124	0	4764234	A	T
23	gk589073	0	4764442	A	G
23	gk375249	0	4764526	T	C
23	gk853875	0	4764564	A	G
23	gk676641	0	4764580	T	C
23	gk730477	0	4764635	T	C
23	gk278893	0	4764839	T	C
23	gk599469	0	4764974	A	G
23	gk550717	0	4764975	A	G
23	gk588349	0	4765019	A	G
23	gk278894	0	4765027	A	G
23	gk721804	0	4765154	C	T
23	gk653961	0	4765161	G	T
23	gk401209	0	4765186	A	G
23	gk736863	0	4765195	A	T
23	gk575356	0	4765256	A	G
23	gk730478	0	4765585	T	A
23	gk951127	0	4765815	G	GT
23	gk278895	0	4765955	T	C
23	gk334859	0	4766044	T	C
23	gk278896	0	4766517	C	A
23	gk403696	0	4766712	T	C
23	gk278897	0	4766805	T	C
23	gk900228	0	4766861	T	C
23	gk832471	0	4767054	A	G
23	gk489854	0	4767065	A	G
23	gk278898	0	4767126	T	C
23	gk366186	0	4767237	A	G
23	gk921115	0	4767527	C	T
23	gk752390	0	4767618	A	G
23	gk755684	0	4767659	T	C
23	gk278899	0	4767999	G	A
23	gk593586	0	4768130	A	G
23	gk509200	0	4768220	T	A
23	gk591920	0	4768248	A	G
23	gk743150	0	4768511	A	G
23	gk443062	0	4768568	T	C
23	gk609966	0	4768690	T	C
23	gk868295	0	4768767	T	C
23	gk650699	0	4768806	A	G
23	gk631950	0	4768843	T	C
23	gk898407	0	4769044	T	C
23	gk577917	0	4769127	A	G
23	gk425084	0	4769168	T	C
23	gk278900	0	4769236	A	G
23	gk702187	0	4769417	T	C
23	gk556873	0	4769490	G	A
23	gk877755	0	4769664	A	G
23	gk278901	0	4769837	A	G
23	gk958502	0	4770000	T	C
23	gk727638	0	4770037	A	G
23	gk604566	0	4770084	A	G
23	gk278902	0	4770189	T	C
23	gk686398	0	4770222	A	G
23	gk857198	0	4770239	T	A
23	gk278903	0	4770290	A	G
23	gk881106	0	4770436	A	G
23	gk278904	0	4770468	A	G
23	gk605326	0	4770511	T	C
23	gk278905	0	4770560	A	G
23	gk470590	0	4770632	T	C
23	gk910314	0	4770676	A	G
23	gk278906	0	4770685	A	G
23	gk278907	0	4771157	A	G
23	gk466827	0	4771246	T	C
23	gk331898	0	4771255	T	C
23	gk410706	0	4771263	T	C
23	gk278908	0	4771300	T	C
23	gk536561	0	4771723	T	C
23	gk841951	0	4771729	A	G
23	gk668618	0	4771738	A	G
23	gk655533	0	4771756	T	C
23	gk870618	0	4771802	T	C
23	gk817701	0	4771987	T	C
23	gk813219	0	4771999	A	G
23	gk872198	0	4772194	T	C
23	gk435880	0	4772204	T	C
23	gk278909	0	4772611	T	C
23	gk652987	0	4772626	A	G
23	gk591268	0	4772732	T	C
23	gk956845	0	4772816	T	C
23	gk640758	0	4772821	T	C
23	gk278910	0	4772983	A	G
23	gk404913	0	4773434	A	T
23	gk278911	0	4773476	A	G
23	gk807198	0	4773668	A	G
23	gk762955	0	4773917	T	C
23	gk278912	0	4774277	T	C
23	gk808809	0	4774443	T	A
23	gk933437	0	4774481	A	G
23	gk278913	0	4774563	A	G
23	gk394238	0	4774622	A	G
23	gk682321	0	4774645	T	C
23	gk466828	0	4774666	T	C
23	gk278914	0	4774679	T	C
23	gk418648	0	4774921	G	T
23	gk962378	0	4775122	AATTGAG	ATTTCTATGTATGAAGTTTTAAAATTTCTCTAAAATTTTACAGCAT
23	gk591269	0	4775128	T	A
23	gk278915	0	4775273	A	G
23	gk928751	0	4775526	T	C
23	gk278916	0	4775613	A	G
23	gk278917	0	4775686	G	A
23	gk595800	0	4775764	T	C
23	gk278918	0	4775986	A	G
23	gk914458	0	4776530	A	G
23	gk927229	0	4776587	T	C
23	gk849672	0	4777089	A	G
23	gk278919	0	4777526	C	A
23	gk761296	0	4777539	T	C
23	gk278920	0	4777576	T	C
23	gk806791	0	4777602	T	C
23	gk959754	0	4777704	C	T
23	gk806792	0	4777770	A	C
23	gk799482	0	4777861	T	C
23	gk786342	0	4777879	A	G
23	gk278921	0	4778037	T	C
23	gk434829	0	4778163	A	G
23	gk697339	0	4778265	T	A
23	gk278922	0	4778539	T	C
23	gk605327	0	4778602	T	C
23	gk736160	0	4778714	T	C
23	gk612685	0	4778753	G	A
23	gk779825	0	4778785	A	G
23	gk581610	0	4778835	A	T
23	gk594740	0	4778914	T	C
23	gk440657	0	4779156	A	T
23	gk798893	0	4779197	T	C
23	gk918735	0	4779205	A	G
23	gk618730	0	4779308	C	T
23	gk278923	0	4779328	T	C
23	gk788693	0	4779372	A	G
23	gk278924	0	4779740	T	C
23	gk589074	0	4779781	A	G
23	gk362966	0	4779994	T	C
23	gk278925	0	4780096	T	C
23	gk368979	0	4780442	T	C
23	gk700970	0	4780495	A	G
23	gk278926	0	4780643	T	C
23	gk678164	0	4780664	T	C
23	gk278927	0	4780893	T	C
23	gk706698	0	4781140	T	C
23	gk626333	0	4781273	T	C
23	gk533816	0	4781361	A	G
23	gk461151	0	4781480	T	C
23	gk861264	0	4781497	C	A
23	gk407225	0	4781655	T	A
23	gk892061	0	4781710	A	G
23	gk894943	0	4781776	A	G
23	gk278928	0	4781932	T	C
23	gk670995	0	4781946	A	G
23	gk844019	0	4782139	A	T
23	gk334038	0	4782280	A	G
23	gk278929	0	4782503	T	C
23	gk862980	0	4782631	A	G
23	gk278930	0	4782889	G	A
23	gk474857	0	4782900	T	C
23	gk357042	0	4783020	T	C
23	gk646942	0	4783347	T	C
23	gk330756	0	4783388	A	G
23	gk278931	0	4783524	A	T
23	gk552406	0	4783854	T	C
23	gk692064	0	4784144	A	G
23	gk381352	0	4784170	T	C
23	gk313379	0	4784345	A	G
23	gk951129	0	4784457	TA	T
23	gk392893	0	4784533	A	G
23	gk571104	0	4784880	T	C
23	gk956259	0	4784892	A	G
23	gk676642	0	4785510	T	C
23	gk278932	0	4785522	A	T
23	gk278933	0	4785677	T	C
23	gk740430	0	4785687	T	C
23	gk630810	0	4786008	T	C
23	gk873269	0	4786028	T	C
23	gk592899	0	4786041	A	G
23	gk417704	0	4786054	C	A
23	gk431713	0	4786103	G	A
23	gk445742	0	4786435	C	T
23	gk893592	0	4786440	A	G
23	gk542790	0	4786538	A	G
23	gk315108	0	4786876	T	C
23	gk608962	0	4786959	G	A
23	gk608963	0	4786969	T	A
23	gk608964	0	4786973	A	T
23	gk525511	0	4786991	T	C
23	gk458771	0	4787105	C	T
23	gk608965	0	4787187	T	C
23	gk555931	0	4787290	G	T
23	gk773387	0	4787439	A	G
23	gk278934	0	4787580	T	C
23	gk438504	0	4787608	T	C
23	gk606706	0	4787810	T	C
23	gk332321	0	4787916	T	C
23	gk451611	0	4787992	A	G
23	gk370690	0	4788405	T	C
23	gk587094	0	4788493	T	C
23	gk832472	0	4788591	A	G
23	gk316524	0	4788634	A	G
23	gk447966	0	4788835	A	T
23	gk913870	0	4788935	A	G
23	gk333064	0	4789152	A	G
23	gk603743	0	4789188	A	G
23	gk339466	0	4789195	A	G
23	gk278935	0	4789337	T	C
23	gk278936	0	4789387	A	T
23	gk681218	0	4789449	T	C
23	gk787527	0	4789495	T	C
23	gk542791	0	4789761	A	G
23	gk951130	0	4789794	G	GA
23	gk566655	0	4790502	A	G
23	gk278937	0	4790661	T	C
23	gk382158	0	4790685	A	G
23	gk278938	0	4790715	T	C
23	gk278939	0	4790854	T	C
23	gk643035	0	4791021	T	C
23	gk317834	0	4791059	T	C
23	gk469515	0	4791178	A	T
23	gk278940	0	4791330	T	C
23	gk848569	0	4791504	T	C
23	gk901824	0	4791529	A	G
23	gk692694	0	4791627	T	C
23	gk737440	0	4791840	T	C
23	gk544805	0	4792055	A	G
23	gk748478	0	4792077	A	G
23	gk957981	0	4792474	A	G
23	gk608966	0	4792692	T	C
23	gk278941	0	4792798	T	C
23	gk574659	0	4792833	A	G
23	gk548413	0	4792856	T	G
23	gk456930	0	4792907	A	G
23	gk392894	0	4793295	A	G
23	gk811155	0	4793491	T	C
23	gk278942	0	4793576	C	T
23	gk896998	0	4793660	A	G
23	gk612004	0	4793682	T	C
23	gk677501	0	4793698	A	G
23	gk278943	0	4793702	A	G
23	gk715574	0	4793716	T	C
23	gk951131	0	4793748	CT	C
23	gk278944	0	4793882	A	G
23	gk474858	0	4793952	T	C
23	gk951132	0	4793958	C	CA
23	gk278945	0	4794240	A	G
23	gk896999	0	4794280	A	G
23	gk471991	0	4794283	T	C
23	gk440658	0	4794318	T	C
23	gk668619	0	4794387	A	G
23	gk347927	0	4794414	A	G
23	gk685925	0	4794417	T	C
23	gk278946	0	4794567	A	G
23	gk278947	0	4794606	A	G
23	gk762956	0	4794636	A	T
23	gk414986	0	4794751	A	T
23	gk792626	0	4794757	A	G
23	gk334860	0	4794801	T	C
23	gk604567	0	4794846	A	G
23	gk544806	0	4795038	A	G
23	gk278948	0	4795066	A	G
23	gk278949	0	4795303	T	C
23	gk592900	0	4795752	G	A
23	gk278950	0	4795834	A	T
23	gk633044	0	4795886	A	T
23	gk586749	0	4795927	C	T
23	gk658674	0	4795942	T	A
23	gk793280	0	4795959	T	C
23	gk488942	0	4795961	A	G
23	gk698956	0	4795973	T	C
23	gk588350	0	4796201	A	G
23	gk739307	0	4796325	T	C
23	gk505694	0	4796375	T	A
23	gk687363	0	4796414	A	G
23	gk816522	0	4796542	A	G
23	gk870619	0	4796567	A	T
23	gk951133	0	4797071	CA	C
23	gk556361	0	4797395	T	C
23	gk450714	0	4797512	T	C
23	gk475879	0	4797606	T	A
23	gk697838	0	4798056	A	G
23	gk423754	0	4798061	T	C
23	gk278951	0	4798447	T	C
23	gk836067	0	4798585	T	C
23	gk539074	0	4798677	A	G
23	gk278952	0	4798711	A	G
23	gk278953	0	4798735	T	C
23	gk278954	0	4798832	T	C
23	gk470591	0	4798968	A	T
23	gk720035	0	4799027	C	A
23	gk278955	0	4799072	A	G
23	gk343198	0	4799092	T	C
23	gk712901	0	4799117	A	G
23	gk278956	0	4799127	A	G
23	gk452591	0	4799256	T	C
23	gk481243	0	4799368	C	T
23	gk758835	0	4799451	A	G
23	gk712902	0	4799456	A	G
23	gk278957	0	4799560	A	G
23	gk844452	0	4799579	A	G
23	gk332322	0	4799670	T	C
23	gk869339	0	4799950	T	A
23	gk824515	0	4800066	T	C
23	gk510456	0	4800351	A	G
23	gk356633	0	4800439	A	G
23	gk278958	0	4800702	A	G
23	gk703593	0	4800763	T	C
23	gk563230	0	4800904	T	C
23	gk278959	0	4801011	T	C
23	gk827102	0	4801018	A	G
23	gk563231	0	4801113	G	A
23	gk750135	0	4801140	A	G
23	gk605328	0	4801151	T	C
23	gk352994	0	4801245	T	C
23	gk951134	0	4801328	AG	A
23	gk527929	0	4801467	C	A
23	gk953476	0	4801490	T	C
23	gk579608	0	4801532	G	T
23	gk554446	0	4801585	A	G
23	gk556362	0	4801615	C	T
23	gk528942	0	4801960	A	G
23	gk278960	0	4801975	A	G
23	gk809969	0	4802147	C	T
23	gk534896	0	4802229	T	C
23	gk278961	0	4802278	A	G
23	gk667340	0	4802304	A	G
23	gk879996	0	4802305	A	G
23	gk506734	0	4802615	T	C
23	gk419334	0	4802671	A	G
23	gk576337	0	4802697	A	C
23	gk370171	0	4802735	A	G
23	gk927967	0	4802795	C	T
23	gk535943	0	4802897	A	G
23	gk278962	0	4802975	T	C
23	gk748479	0	4803006	A	G
23	gk330329	0	4803051	A	G
23	gk920486	0	4803128	T	C
23	gk764265	0	4803310	A	G
23	gk704576	0	4803379	A	G
23	gk330758	0	4803476	A	G
23	gk704577	0	4803694	A	G
23	gk278963	0	4803717	A	T
23	gk278964	0	4803837	T	A
23	gk278965	0	4803858	A	G
23	gk278966	0	4803999	C	T
23	gk915994	0	4804023	T	A
23	gk278967	0	4804154	A	G
23	gk835254	0	4804174	G	T
23	gk533013	0	4804547	T	C
23	gk774221	0	4804617	A	G
23	gk278968	0	4804665	T	G
23	gk528457	0	4804676	A	G
23	gk608967	0	4804682	T	C
23	gk932320	0	4804755	T	C
23	gk325415	0	4804817	A	G
23	gk652988	0	4804916	A	G
23	gk936972	0	4805509	G	T
23	gk848080	0	4805619	A	G
23	gk623133	0	4805741	A	G
23	gk496229	0	4805743	A	G
23	gk604568	0	4805745	A	G
23	gk711454	0	4805887	T	C
23	gk720036	0	4806056	A	G
23	gk278969	0	4806078	T	C
23	gk851228	0	4806465	T	C
23	gk841181	0	4806523	A	G
23	gk431158	0	4806591	C	T
23	gk278970	0	4806636	A	G
23	gk758836	0	4806654	A	G
23	gk278971	0	4806660	A	G
23	gk898113	0	4806667	A	G
23	gk791079	0	4806741	A	G
23	gk600228	0	4806756	T	C
23	gk873270	0	4806799	T	C
23	gk759505	0	4806956	A	C
23	gk360404	0	4807033	T	C
23	gk640759	0	4807116	T	C
23	gk718157	0	4807374	A	G
23	gk278972	0	4807400	A	G
23	gk736864	0	4807431	A	G
23	gk659432	0	4807754	T	C
23	gk531938	0	4807763	T	C
23	gk781069	0	4807801	T	C
23	gk516229	0	4807897	T	C
23	gk530884	0	4808069	A	G
23	gk889220	0	4808217	A	G
23	gk278973	0	4808276	A	G
23	gk278974	0	4808295	A	G
23	gk931822	0	4808304	A	G
23	gk902834	0	4808418	T	C
23	gk278975	0	4808432	T	C
23	gk906455	0	4808434	A	T
23	gk278976	0	4808540	A	G
23	gk278977	0	4808595	T	C
23	gk613351	0	4808788	T	C
23	gk278978	0	4808923	A	G
23	gk698365	0	4809018	A	G
23	gk805894	0	4809078	A	G
23	gk278979	0	4809151	A	G
23	gk278980	0	4809177	T	C
23	gk278981	0	4809480	A	G
23	gk901412	0	4809593	A	C
23	gk411874	0	4809662	A	G
23	gk537837	0	4809682	A	G
23	gk785717	0	4809712	A	G
23	gk371638	0	4809994	T	C
23	gk674888	0	4810010	A	G
23	gk853191	0	4810189	T	C
23	gk643036	0	4810251	T	C
23	gk467345	0	4810343	A	G
23	gk551351	0	4810381	A	G
23	gk447967	0	4810573	A	G
23	gk278982	0	4810595	C	A
23	gk278983	0	4810820	C	A
23	gk725714	0	4810897	T	C
23	gk918736	0	4810995	G	C
23	gk859725	0	4811004	T	A
23	gk278984	0	4811193	T	C
23	gk921912	0	4811241	A	G
23	gk795009	0	4811331	T	C
23	gk596958	0	4811441	T	C
23	gk786899	0	4811480	T	C
23	gk814354	0	4811652	G	T
23	gk764266	0	4811671	A	G
23	gk278985	0	4811697	A	G
23	gk901825	0	4811800	A	G
23	gk278986	0	4811802	A	G
23	gk278987	0	4811804	A	G
23	gk850285	0	4811837	T	C
23	gk278988	0	4811957	T	C
23	gk526508	0	4812040	C	T
23	gk340792	0	4812135	T	C
23	gk278989	0	4812148	A	G
23	gk278990	0	4812150	T	C
23	gk278991	0	4812335	A	G
23	gk674134	0	4812488	A	G
23	gk814355	0	4812547	A	G
23	gk594741	0	4812597	G	A
23	gk501814	0	4812601	T	C
23	gk834620	0	4812624	T	C
23	gk278992	0	4812651	A	G
23	gk716122	0	4812657	A	G
23	gk723922	0	4812671	A	G
23	gk522009	0	4812773	T	C
23	gk278993	0	4812871	A	G
23	gk575357	0	4812912	A	G
23	gk334394	0	4812934	A	G
23	gk826618	0	4813000	A	G
23	gk278994	0	4813014	A	G
23	gk589075	0	4813020	A	G
23	gk483655	0	4813199	A	G
23	gk278995	0	4813280	A	G
23	gk278996	0	4813382	A	G
23	gk889884	0	4813399	A	G
23	gk782692	0	4813452	A	G
23	gk278997	0	4813484	T	C
23	gk429893	0	4813758	A	G
23	gk818354	0	4813847	G	A
23	gk937646	0	4813986	A	T
23	gk585499	0	4814100	A	G
23	gk557399	0	4814130	A	G
23	gk478696	0	4814235	A	G
23	gk767304	0	4814266	A	G
23	gk595338	0	4814312	T	C
23	gk697340	0	4814371	T	C
23	gk278998	0	4814725	T	C
23	gk366961	0	4814786	T	C
23	gk809421	0	4814957	T	C
23	gk762957	0	4814977	T	C
23	gk278999	0	4815133	T	C
23	gk279000	0	4815370	A	T
23	gk831091	0	4815451	A	G
23	gk762958	0	4815540	T	C
23	gk437771	0	4815577	C	T
23	gk279001	0	4815610	A	G
23	gk279002	0	4815710	A	G
23	gk279003	0	4815783	T	C
23	gk410707	0	4815840	A	G
23	gk883537	0	4815850	A	G
23	gk811156	0	4815896	T	C
23	gk474446	0	4815902	A	T
23	gk279004	0	4815965	A	G
23	gk819706	0	4815984	T	C
23	gk623904	0	4816022	A	G
23	gk467965	0	4816236	A	G
23	gk279005	0	4816348	C	A
23	gk580931	0	4816436	T	C
23	gk668620	0	4816578	A	G
23	gk318389	0	4816587	T	C
23	gk914459	0	4816885	A	G
23	gk915995	0	4816886	A	G
23	gk845809	0	4816956	A	G
23	gk390962	0	4817096	A	G
23	gk841952	0	4817144	T	C
23	gk366523	0	4817197	T	C
23	gk279006	0	4817260	T	C
23	gk497833	0	4817643	T	C
23	gk532429	0	4817668	A	G
23	gk933438	0	4817708	A	G
23	gk428680	0	4817862	C	A
23	gk279007	0	4818364	T	C
23	gk692695	0	4818366	T	C
23	gk367316	0	4818438	A	G
23	gk428342	0	4818487	A	G
23	gk503530	0	4818629	A	T
23	gk760327	0	4818897	A	G
23	gk483656	0	4819084	A	G
23	gk951136	0	4819278	A	AT
23	gk383070	0	4819312	T	C
23	gk673101	0	4819356	G	T
23	gk279008	0	4819480	T	C
23	gk436816	0	4819494	T	A
23	gk507649	0	4819512	A	G
23	gk857199	0	4819529	T	C
23	gk279009	0	4819676	A	G
23	gk279010	0	4819796	A	G
23	gk781070	0	4819810	T	C
23	gk279011	0	4819922	A	G
23	gk279012	0	4819985	A	T
23	gk750136	0	4820142	A	G
23	gk314260	0	4820279	A	G
23	gk279013	0	4820576	A	G
23	gk279014	0	4820611	A	G
23	gk758837	0	4820727	A	T
23	gk279015	0	4820741	A	G
23	gk951137	0	4820770	A	AAAAAT
23	gk609967	0	4820893	G	T
23	gk809422	0	4820958	C	A
23	gk729232	0	4820987	T	A
23	gk415200	0	4821097	A	G
23	gk279016	0	4821164	T	C
23	gk340793	0	4821342	T	C
23	gk848570	0	4821463	T	C
23	gk279017	0	4821499	A	T
23	gk728215	0	4821549	T	C
23	gk960539	0	4821711	AAAAAAA	A
23	gk643037	0	4822256	T	C
23	gk279018	0	4822416	A	G
23	gk788214	0	4822678	T	C
23	gk544807	0	4822913	A	G
23	gk553557	0	4822951	T	C
23	gk621596	0	4823028	A	T
23	gk493357	0	4823073	C	T
23	gk696776	0	4823667	T	C
23	gk279019	0	4823699	T	A
23	gk879997	0	4823703	A	G
23	gk479082	0	4823918	T	A
23	gk612005	0	4824025	A	G
23	gk625549	0	4824126	A	G
23	gk651353	0	4824177	A	G
23	gk890316	0	4824195	A	G
23	gk334395	0	4824260	A	G
23	gk652180	0	4824320	A	T
23	gk904677	0	4824351	C	T
23	gk686399	0	4824505	A	G
23	gk279020	0	4824582	A	G
23	gk524879	0	4824649	A	G
23	gk554447	0	4824703	A	G
23	gk573055	0	4824713	A	G
23	gk748480	0	4824958	A	G
23	gk279021	0	4825160	T	C
23	gk279022	0	4825212	A	G
23	gk279023	0	4825582	G	A
23	gk279024	0	4825604	A	G
23	gk951138	0	4825620	C	CAA
23	gk739308	0	4825771	T	C
23	gk279025	0	4825936	T	C
23	gk535315	0	4826298	T	C
23	gk384755	0	4826307	T	C
23	gk380435	0	4826345	A	G
23	gk279026	0	4826382	A	G
23	gk279027	0	4826494	A	G
23	gk279028	0	4826601	T	C
23	gk690573	0	4826674	A	G
23	gk719437	0	4826766	T	A
23	gk429256	0	4826834	C	T
23	gk585870	0	4826849	T	C
23	gk528943	0	4826920	A	G
23	gk751687	0	4827165	T	A
23	gk279029	0	4827278	T	C
23	gk279030	0	4827701	A	G
23	gk719438	0	4828011	A	G
23	gk554006	0	4828120	T	C
23	gk886419	0	4828425	A	T
23	gk743151	0	4828725	A	T
23	gk414097	0	4828820	A	T
23	gk864663	0	4828854	C	T
23	gk336270	0	4828938	T	C
23	gk962294	0	4829020	CAGAACTATAAAGAACTATAAAAAGAACTATAAAC	C
23	gk793281	0	4829078	C	A
23	gk687364	0	4829235	T	C
23	gk279031	0	4829304	A	G
23	gk279032	0	4829338	T	C
23	gk279033	0	4829397	G	A
23	gk434520	0	4829517	T	C
23	gk456374	0	4829549	T	C
23	gk279034	0	4829745	T	C
23	gk679414	0	4829817	T	C
23	gk738804	0	4829878	A	G
23	gk450458	0	4829925	G	A
23	gk595339	0	4829945	C	G
23	gk439731	0	4830222	C	A
23	gk803913	0	4830228	T	C
23	gk655534	0	4830233	A	G
23	gk563232	0	4830267	T	C
23	gk962247	0	4830274	TTAAGTG	TCAGTT
23	gk378413	0	4830378	A	G
23	gk527026	0	4830388	A	G
23	gk682879	0	4830459	T	C
23	gk462507	0	4830520	A	G
23	gk594076	0	4830557	C	G
23	gk558959	0	4830921	A	T
23	gk484724	0	4831089	T	C
23	gk935811	0	4831094	T	C
23	gk279035	0	4831124	A	G
23	gk571105	0	4831154	T	C
23	gk279036	0	4831332	A	G
23	gk337298	0	4831595	T	C
23	gk669302	0	4831691	T	C
23	gk908256	0	4831725	T	C
23	gk483210	0	4831822	A	G
23	gk512922	0	4832065	A	G
23	gk539075	0	4832145	A	G
23	gk279037	0	4832214	A	G
23	gk667931	0	4832229	A	G
23	gk334396	0	4832609	A	G
23	gk875789	0	4832666	A	G
23	gk363299	0	4832715	T	A
23	gk279038	0	4832840	T	C
23	gk384528	0	4832918	A	G
23	gk279039	0	4833111	T	C
23	gk864664	0	4833137	T	C
23	gk279040	0	4833320	A	G
23	gk384529	0	4833494	A	G
23	gk728216	0	4833543	T	C
23	gk788215	0	4833550	T	A
23	gk630353	0	4833596	T	C
23	gk417705	0	4833648	T	C
23	gk912514	0	4833658	T	A
23	gk768823	0	4833664	T	C
23	gk279041	0	4833716	T	C
23	gk727011	0	4833844	T	C
23	gk796380	0	4833905	T	C
23	gk576879	0	4833935	T	C
23	gk279042	0	4834050	T	C
23	gk279043	0	4834119	G	A
23	gk688955	0	4834122	T	C
23	gk279044	0	4834147	A	G
23	gk491245	0	4834281	T	C
23	gk737441	0	4834462	T	C
23	gk922703	0	4834571	T	A
23	gk559814	0	4835035	C	T
23	gk805450	0	4835261	A	G
23	gk885119	0	4835293	A	G
23	gk279045	0	4835301	A	G
23	gk279046	0	4835378	T	C
23	gk591921	0	4835512	A	G
23	gk697839	0	4835527	A	G
23	gk329782	0	4835576	T	C
23	gk322462	0	4835606	T	C
23	gk279047	0	4835686	T	C
23	gk279048	0	4835708	T	C
23	gk829865	0	4835754	A	G
23	gk676643	0	4835770	T	C
23	gk677105	0	4835825	A	G
23	gk935261	0	4835971	A	G
23	gk279049	0	4836103	T	C
23	gk758274	0	4836230	A	G
23	gk777315	0	4836251	T	C
23	gk600900	0	4836261	A	G
23	gk279050	0	4836410	T	C
23	gk895316	0	4836591	T	C
23	gk895317	0	4836593	C	G
23	gk648825	0	4836705	T	C
23	gk926735	0	4836876	T	C
23	gk489855	0	4836922	T	A
23	gk279051	0	4836964	T	G
23	gk279052	0	4836979	T	A
23	gk279053	0	4836989	T	C
23	gk602361	0	4837014	T	C
23	gk690574	0	4837134	A	G
23	gk466829	0	4837139	T	C
23	gk916710	0	4837174	T	C
23	gk279054	0	4837349	T	C
23	gk564811	0	4837426	T	C
23	gk686400	0	4837474	A	G
23	gk929501	0	4837482	T	C
23	gk895318	0	4837558	A	G
23	gk279055	0	4837632	A	G
23	gk385948	0	4837687	T	C
23	gk960640	0	4837769	<DEL>	T
23	gk279056	0	4837915	G	A
23	gk279057	0	4838196	A	G
23	gk337299	0	4838200	T	C
23	gk774880	0	4838206	A	G
23	gk279058	0	4838218	A	T
23	gk853192	0	4838221	T	C
23	gk834621	0	4838299	T	C
23	gk788216	0	4838421	T	C
23	gk595801	0	4838438	T	C
23	gk691537	0	4838511	T	C
23	gk497834	0	4838578	T	C
23	gk745044	0	4838856	C	T
23	gk555932	0	4839133	T	C
23	gk408252	0	4839136	T	C
23	gk426600	0	4839142	G	A
23	gk915398	0	4839163	T	C
23	gk758838	0	4839213	A	G
23	gk279059	0	4839242	A	G
23	gk279060	0	4839286	A	G
23	gk676055	0	4839409	T	C
23	gk384530	0	4839449	A	G
23	gk929502	0	4839527	T	C
23	gk585500	0	4839535	A	G
23	gk479083	0	4839632	A	G
23	gk805032	0	4839652	T	C
23	gk345471	0	4839664	C	T
23	gk802431	0	4839775	T	C
23	gk597965	0	4839832	T	C
23	gk457845	0	4839966	T	C
23	gk279061	0	4840177	A	G
23	gk279062	0	4840210	A	G
23	gk279063	0	4840294	G	A
23	gk801717	0	4840452	G	A
23	gk930114	0	4840937	A	G
23	gk279064	0	4841070	A	G
23	gk539076	0	4841116	A	G
23	gk788694	0	4841344	A	G
23	gk279065	0	4841625	A	G
23	gk652989	0	4841712	A	T
23	gk279066	0	4841789	A	T
23	gk774222	0	4842000	A	G
23	gk630354	0	4842292	T	C
23	gk602362	0	4842315	T	A
23	gk334861	0	4842384	T	C
23	gk670996	0	4842678	A	T
23	gk575882	0	4842750	T	C
23	gk279067	0	4842872	T	C
23	gk783958	0	4843061	G	A
23	gk590694	0	4843203	T	C
23	gk279068	0	4843220	T	C
23	gk776752	0	4843326	A	G
23	gk677502	0	4843381	A	G
23	gk313122	0	4843745	T	C
23	gk279069	0	4843876	T	C
23	gk781920	0	4844103	T	C
23	gk466830	0	4844162	T	C
23	gk279070	0	4844165	A	G
23	gk463731	0	4844172	C	A
23	gk279071	0	4844272	T	C
23	gk619843	0	4844389	A	G
23	gk279072	0	4844468	T	C
23	gk279073	0	4844590	T	C
23	gk536562	0	4844777	T	C
23	gk546868	0	4844781	A	T
23	gk880661	0	4844782	T	C
23	gk279074	0	4844794	A	G
23	gk524880	0	4844859	A	G
23	gk795010	0	4845304	G	A
23	gk471502	0	4845307	A	G
23	gk279075	0	4845462	A	G
23	gk528458	0	4845554	A	G
23	gk480182	0	4845573	T	C
23	gk643038	0	4845599	T	C
23	gk279076	0	4845636	A	G
23	gk279077	0	4845778	T	C
23	gk894944	0	4845876	A	G
23	gk670154	0	4845925	G	C
23	gk543393	0	4845970	A	G
23	gk557400	0	4846066	A	G
23	gk544808	0	4846141	A	G
23	gk279078	0	4846212	A	G
23	gk492921	0	4846246	A	G
23	gk551352	0	4846276	A	G
23	gk331899	0	4846418	T	C
23	gk397767	0	4846534	A	G
23	gk279079	0	4846547	A	G
23	gk594077	0	4846575	A	G
23	gk279080	0	4846713	A	G
23	gk279081	0	4846735	A	C
23	gk864221	0	4846788	A	G
23	gk834622	0	4846950	T	C
23	gk279082	0	4847046	A	G
23	gk394239	0	4847177	A	G
23	gk279083	0	4847341	A	G
23	gk938683	0	4847565	T	C
23	gk845811	0	4847724	A	G
23	gk279084	0	4847754	A	G
23	gk591922	0	4847757	A	G
23	gk782693	0	4847775	A	G
23	gk509919	0	4847801	C	A
23	gk279085	0	4847846	C	T
23	gk874978	0	4847946	A	G
23	gk279086	0	4848132	T	C
23	gk471992	0	4848155	A	G
23	gk928752	0	4848181	T	C
23	gk427894	0	4848195	A	G
23	gk880398	0	4848283	T	C
23	gk494943	0	4848670	T	C
23	gk312506	0	4848756	A	G
23	gk558960	0	4848924	T	C
23	gk591923	0	4849096	A	G
23	gk527027	0	4849153	A	G
23	gk561492	0	4849202	A	G
23	gk798894	0	4849230	T	C
23	gk578674	0	4849267	T	C
23	gk931223	0	4849308	A	G
23	gk279087	0	4849324	T	C
23	gk902835	0	4849360	T	C
23	gk628500	0	4849497	A	G
23	gk765557	0	4849631	A	G
23	gk703594	0	4849700	T	C
23	gk894277	0	4849818	A	G
23	gk663336	0	4849830	A	G
23	gk339028	0	4850035	A	G
23	gk279088	0	4850152	A	G
23	gk594078	0	4850275	A	G
23	gk279089	0	4850467	A	G
23	gk695034	0	4850494	T	C
23	gk659433	0	4850647	T	C
23	gk324242	0	4850658	A	G
23	gk279090	0	4850690	T	C
23	gk832473	0	4850799	A	G
23	gk685306	0	4850800	T	A
23	gk494944	0	4850958	T	C
23	gk884181	0	4851040	T	C
23	gk811157	0	4851064	T	C
23	gk796381	0	4851598	T	C
23	gk750942	0	4852114	T	C
23	gk605988	0	4852144	T	C
23	gk279091	0	4852286	A	G
23	gk316525	0	4852454	A	G
23	gk378909	0	4852459	T	C
23	gk535944	0	4852497	A	G
23	gk875790	0	4852609	A	G
23	gk829866	0	4852663	A	G
23	gk535945	0	4852729	A	G
23	gk279092	0	4852734	A	G
23	gk397465	0	4852890	T	C
23	gk912024	0	4853019	C	A
23	gk801718	0	4853042	T	A
23	gk279093	0	4853218	A	G
23	gk578675	0	4853425	T	C
23	gk716123	0	4853496	A	G
23	gk631339	0	4853523	T	C
23	gk279094	0	4853577	G	A
23	gk279095	0	4853748	T	C
23	gk422313	0	4853803	T	G
23	gk422314	0	4853823	C	T
23	gk646464	0	4853898	A	G
23	gk748481	0	4854193	A	G
23	gk534897	0	4854196	T	C
23	gk557401	0	4854209	A	G
23	gk545642	0	4854243	A	G
23	gk367773	0	4854334	A	G
23	gk279096	0	4854381	T	C
23	gk379480	0	4854528	A	G
23	gk279097	0	4854742	T	C
23	gk866330	0	4854827	G	T
23	gk422315	0	4855052	A	T
23	gk422316	0	4855053	T	G
23	gk861842	0	4855248	A	G
23	gk913871	0	4855328	A	G
23	gk774223	0	4855333	A	G
23	gk279098	0	4855375	T	C
23	gk279099	0	4855551	A	G
23	gk386677	0	4855588	A	G
23	gk528944	0	4855745	A	G
23	gk508261	0	4855774	A	T
23	gk279100	0	4855788	T	C
23	gk797320	0	4855951	A	G
23	gk721805	0	4856062	A	G
23	gk456375	0	4856113	T	C
23	gk640027	0	4856135	T	A
23	gk424705	0	4856324	A	G
23	gk279101	0	4856389	A	G
23	gk574660	0	4856733	A	G
23	gk844453	0	4856743	A	G
23	gk279102	0	4856774	T	C
23	gk608968	0	4856853	T	C
23	gk865678	0	4856985	T	C
23	gk279103	0	4857004	G	A
23	gk637904	0	4857064	A	G
23	gk672731	0	4857080	T	C
23	gk279104	0	4857103	T	C
23	gk344294	0	4857296	T	C
23	gk413136	0	4857573	T	C
23	gk614651	0	4857690	A	T
23	gk502397	0	4857761	A	G
23	gk279105	0	4857785	A	G
23	gk877332	0	4857920	G	T
23	gk345817	0	4858305	A	G
23	gk769356	0	4858356	A	G
23	gk279106	0	4858419	T	C
23	gk551353	0	4858497	A	G
23	gk279107	0	4858524	T	C
23	gk711455	0	4858559	T	C
23	gk449527	0	4858786	A	G
23	gk660190	0	4859036	T	C
23	gk279108	0	4859178	T	G
23	gk279109	0	4859193	G	T
23	gk279110	0	4859212	A	G
23	gk501815	0	4859221	T	C
23	gk279111	0	4859236	A	G
23	gk741890	0	4859294	G	T
23	gk279112	0	4859295	T	C
23	gk501816	0	4859449	T	C
23	gk396064	0	4859490	C	G
23	gk279113	0	4859609	A	G
23	gk622690	0	4859668	T	C
23	gk279114	0	4859688	T	C
23	gk390963	0	4859850	A	G
23	gk548414	0	4859884	A	G
23	gk683695	0	4860004	T	C
23	gk696489	0	4860099	T	C
23	gk890797	0	4860222	T	C
23	gk433629	0	4860261	A	G
23	gk651354	0	4860375	C	T
23	gk392895	0	4860420	A	G
23	gk867015	0	4860603	A	T
23	gk609968	0	4860675	T	C
23	gk279115	0	4860717	A	G
23	gk636587	0	4860979	A	G
23	gk435577	0	4861009	A	G
23	gk616320	0	4861035	T	C
23	gk452592	0	4861080	G	A
23	gk279116	0	4861248	G	T
23	gk415826	0	4861499	T	C
23	gk851229	0	4861722	C	A
23	gk428918	0	4862045	T	A
23	gk899696	0	4862061	C	A
23	gk843660	0	4862099	A	G
23	gk279117	0	4862299	A	G
23	gk623461	0	4862395	A	G
23	gk621156	0	4862490	A	T
23	gk279118	0	4862522	T	A
23	gk279119	0	4862687	T	C
23	gk279120	0	4862727	A	G
23	gk455115	0	4862967	A	G
23	gk535947	0	4863035	A	G
23	gk777316	0	4863138	T	C
23	gk741891	0	4863191	A	G
23	gk683338	0	4863598	A	G
23	gk279121	0	4863608	A	G
23	gk468512	0	4863686	A	G
23	gk644966	0	4863768	A	G
23	gk562669	0	4863783	A	G
23	gk575358	0	4863881	A	G
23	gk748482	0	4864094	A	G
23	gk631951	0	4864193	T	C
23	gk549433	0	4864196	T	C
23	gk843661	0	4864207	A	G
23	gk279122	0	4864246	A	G
23	gk279123	0	4864348	A	G
23	gk837823	0	4864387	T	C
23	gk364096	0	4864515	A	G
23	gk786344	0	4864757	C	T
23	gk743152	0	4864815	C	T
23	gk348845	0	4864827	T	C
23	gk512016	0	4864957	G	A
23	gk637567	0	4865040	C	T
23	gk489856	0	4865107	A	G
23	gk670575	0	4865169	A	G
23	gk362514	0	4865403	A	G
23	gk279124	0	4865522	A	G
23	gk786900	0	4865566	T	C
23	gk331900	0	4865590	C	A
23	gk819707	0	4865705	T	C
23	gk602363	0	4865717	T	C
23	gk681219	0	4865799	T	C
23	gk881108	0	4865971	A	G
23	gk332323	0	4866017	T	C
23	gk450223	0	4866030	A	G
23	gk905154	0	4866042	A	G
23	gk924539	0	4866050	C	T
23	gk954563	0	4866308	A	G
23	gk279125	0	4866424	T	C
23	gk887472	0	4866448	A	G
23	gk279126	0	4866521	A	G
23	gk414098	0	4866522	T	A
23	gk912025	0	4866877	A	G
23	gk924540	0	4866952	A	G
23	gk279127	0	4866981	A	G
23	gk279128	0	4867048	T	A
23	gk279129	0	4867189	A	G
23	gk631340	0	4867234	T	C
23	gk456376	0	4867310	T	C
23	gk805451	0	4867327	A	G
23	gk279130	0	4867332	A	G
23	gk720037	0	4867351	A	G
23	gk279131	0	4867437	T	C
23	gk279132	0	4867463	T	C
23	gk410708	0	4867485	A	T
23	gk469516	0	4867939	A	G
23	gk279133	0	4868018	T	C
23	gk446194	0	4868064	A	G
23	gk762637	0	4868094	A	G
23	gk796752	0	4868113	C	T
23	gk562044	0	4868205	T	A
23	gk923999	0	4868417	A	G
23	gk832474	0	4868434	A	G
23	gk473880	0	4868582	T	C
23	gk621157	0	4868877	T	C
23	gk931224	0	4868909	A	G
23	gk279135	0	4869012	A	G
23	gk429894	0	4869056	G	A
23	gk573056	0	4869157	A	G
23	gk279136	0	4869199	T	C
23	gk580932	0	4869403	T	C
23	gk842628	0	4869508	A	G
23	gk879363	0	4869528	A	G
23	gk363733	0	4869547	A	G
23	gk704972	0	4869598	T	C
23	gk279137	0	4869630	T	C
23	gk343801	0	4869649	T	C
23	gk409889	0	4869708	A	T
23	gk569629	0	4869777	A	T
23	gk893593	0	4869796	A	G
23	gk279138	0	4869797	T	C
23	gk314935	0	4869829	A	G
23	gk339029	0	4869835	A	G
23	gk390964	0	4870058	A	G
23	gk279139	0	4870079	A	T
23	gk745568	0	4870147	T	C
23	gk279140	0	4870211	A	G
23	gk801719	0	4870315	T	A
23	gk549434	0	4870417	T	C
23	gk920487	0	4870520	T	C
23	gk658937	0	4870713	A	G
23	gk279141	0	4870866	T	C
23	gk279142	0	4870934	T	C
23	gk651355	0	4870981	A	G
23	gk416437	0	4870982	T	C
23	gk935812	0	4870996	T	C
23	gk279143	0	4871057	A	G
23	gk843662	0	4871130	A	G
23	gk713429	0	4871239	A	G
23	gk373074	0	4871411	A	G
23	gk667341	0	4871413	A	G
23	gk490302	0	4871426	T	C
23	gk450978	0	4871525	A	G
23	gk779368	0	4871542	T	C
23	gk605989	0	4871546	T	C
23	gk380436	0	4871548	A	G
23	gk447650	0	4872003	T	G
23	gk779369	0	4872145	T	G
23	gk696777	0	4872239	G	A
23	gk683696	0	4872249	T	C
23	gk559424	0	4872398	C	A
23	gk559425	0	4872415	T	G
23	gk961122	0	4872658	<DEL>	G
23	gk951139	0	4872703	C	CT
23	gk834105	0	4872753	T	C
23	gk674135	0	4872887	A	T
23	gk603744	0	4873179	A	G
23	gk662364	0	4873318	C	T
23	gk569158	0	4873563	C	T
23	gk279144	0	4873594	A	G
23	gk279145	0	4873772	A	G
23	gk596959	0	4873850	A	G
23	gk878306	0	4874081	T	C
23	gk392066	0	4874092	T	C
23	gk279146	0	4874141	T	C
23	gk866331	0	4874162	A	G
23	gk279147	0	4874247	C	T
23	gk692065	0	4874338	T	C
23	gk774224	0	4874425	A	G
23	gk509201	0	4874429	A	G
23	gk697341	0	4874588	T	A
23	gk773081	0	4874693	C	T
23	gk687763	0	4874696	T	C
23	gk279148	0	4874745	T	C
23	gk546869	0	4874790	T	C
23	gk951140	0	4875532	GA	G
23	gk781921	0	4875550	T	C
23	gk354629	0	4875592	A	G
23	gk587698	0	4875706	A	G
23	gk437406	0	4875773	T	C
23	gk618731	0	4875863	A	G
23	gk364097	0	4875949	A	G
23	gk384756	0	4876056	T	C
23	gk384757	0	4876070	T	G
23	gk892062	0	4876202	A	G
23	gk716600	0	4876270	A	G
23	gk428343	0	4876409	T	A
23	gk566656	0	4876463	A	G
23	gk596960	0	4876476	T	A
23	gk279149	0	4876596	T	A
23	gk546303	0	4876679	G	A
23	gk651356	0	4876847	A	G
23	gk279150	0	4876914	T	C
23	gk731869	0	4876919	C	G
23	gk279151	0	4877056	A	G
23	gk547193	0	4877296	T	C
23	gk892063	0	4877364	A	G
23	gk904678	0	4877372	G	T
23	gk279152	0	4877381	T	C
23	gk735042	0	4877395	A	G
23	gk594079	0	4877400	T	C
23	gk279153	0	4877603	A	G
23	gk470979	0	4877849	C	T
23	gk467966	0	4877985	A	G
23	gk279154	0	4878201	T	C
23	gk279155	0	4878553	T	C
23	gk279156	0	4878586	T	C
23	gk452593	0	4878814	T	C
23	gk279157	0	4879036	A	G
23	gk891408	0	4879370	A	G
23	gk697840	0	4879479	A	G
23	gk279158	0	4879649	A	G
23	gk860274	0	4879797	A	G
23	gk863636	0	4879807	A	G
23	gk279159	0	4879826	A	G
23	gk399464	0	4879946	A	G
23	gk861843	0	4880063	A	G
23	gk628501	0	4880167	A	G
23	gk279160	0	4880229	T	C
23	gk279161	0	4880267	A	G
23	gk619320	0	4880278	A	G
23	gk395653	0	4880288	A	G
23	gk932321	0	4880321	A	T
23	gk921116	0	4880323	A	G
23	gk693249	0	4880532	A	T
23	gk279162	0	4880553	G	A
23	gk279163	0	4880585	A	G
23	gk279164	0	4880662	A	C
23	gk955660	0	4880684	A	G
23	gk873271	0	4881055	T	C
23	gk390965	0	4881108	A	G
23	gk951141	0	4881153	GT	G
23	gk404523	0	4881239	A	G
23	gk560885	0	4881382	T	C
23	gk637905	0	4881402	T	C
23	gk279165	0	4881709	T	C
23	gk584110	0	4881905	A	G
23	gk896394	0	4881907	A	G
23	gk870620	0	4882061	A	T
23	gk870621	0	4882063	A	G
23	gk602364	0	4882103	T	C
23	gk577918	0	4882483	A	G
23	gk279166	0	4882540	T	C
23	gk476879	0	4882562	C	T
23	gk539077	0	4882706	A	G
23	gk279167	0	4882898	A	T
23	gk801013	0	4882948	A	G
23	gk723923	0	4883023	A	G
23	gk360405	0	4883189	T	C
23	gk768824	0	4883329	T	C
23	gk679415	0	4883394	T	C
23	gk897000	0	4883409	A	G
23	gk918737	0	4883534	A	G
23	gk583274	0	4883544	T	C
23	gk626334	0	4883597	T	C
23	gk784993	0	4883729	A	G
23	gk896395	0	4883765	A	G
23	gk711456	0	4883855	G	A
23	gk469517	0	4884015	A	G
23	gk843663	0	4884236	A	G
23	gk957982	0	4884446	A	G
23	gk687764	0	4884556	T	C
23	gk799483	0	4884790	G	T
23	gk683697	0	4884943	T	C
23	gk279168	0	4885044	A	G
23	gk778852	0	4885067	T	C
23	gk279169	0	4885087	A	G
23	gk550718	0	4885105	A	G
23	gk279170	0	4885146	T	C
23	gk279171	0	4885217	T	C
23	gk279172	0	4885250	A	G
23	gk798895	0	4885292	T	C
23	gk279173	0	4885326	T	C
23	gk512923	0	4885363	A	G
23	gk849673	0	4885561	A	G
23	gk279174	0	4885733	A	T
23	gk434017	0	4885815	G	A
23	gk279175	0	4885847	A	G
23	gk279176	0	4886015	G	A
23	gk403697	0	4886025	T	C
23	gk777742	0	4886044	A	G
23	gk279177	0	4886100	A	G
23	gk909491	0	4886101	A	G
23	gk918738	0	4886256	A	G
23	gk721806	0	4886279	A	G
23	gk279178	0	4886287	A	G
23	gk579609	0	4886537	A	T
23	gk951142	0	4886749	C	CA
23	gk814356	0	4886946	A	G
23	gk279179	0	4886959	T	G
23	gk951143	0	4887051	CA	C
23	gk786901	0	4887149	T	C
23	gk279180	0	4887264	A	G
23	gk619321	0	4887308	A	G
23	gk777317	0	4887410	T	C
23	gk279181	0	4887496	T	C
23	gk647890	0	4887579	A	G
23	gk438745	0	4887664	G	T
23	gk324989	0	4887737	A	G
23	gk424706	0	4887739	A	G
23	gk523771	0	4887766	A	G
23	gk807199	0	4888125	A	G
23	gk767816	0	4888395	C	T
23	gk890798	0	4888455	T	C
23	gk336802	0	4888514	A	G
23	gk578676	0	4888560	T	C
23	gk279182	0	4888593	A	G
23	gk720978	0	4888846	G	A
23	gk630811	0	4888928	T	C
23	gk777318	0	4888969	T	C
23	gk645472	0	4889002	T	C
23	gk279183	0	4889030	T	C
23	gk609969	0	4889155	T	C
23	gk341260	0	4889199	T	C
23	gk764654	0	4889387	T	C
23	gk279184	0	4889473	T	C
23	gk454569	0	4889525	A	G
23	gk730479	0	4889605	T	C
23	gk480746	0	4889850	A	G
23	gk279185	0	4889957	A	G
23	gk670997	0	4889995	T	C
23	gk279186	0	4890103	A	G
23	gk733292	0	4890317	A	G
23	gk767305	0	4890329	A	G
23	gk729233	0	4890339	T	C
23	gk511389	0	4890340	T	C
23	gk279187	0	4890341	T	G
23	gk279188	0	4890406	T	A
23	gk329783	0	4890699	T	C
23	gk925585	0	4890772	A	G
23	gk279189	0	4891121	T	C
23	gk784994	0	4891132	A	G
23	gk759800	0	4891282	T	C
23	gk531939	0	4891290	T	C
23	gk279190	0	4891379	A	G
23	gk279191	0	4891408	T	C
23	gk930115	0	4891418	A	G
23	gk785718	0	4891533	A	G
23	gk350032	0	4891586	A	G
23	gk530886	0	4891728	A	G
23	gk792627	0	4891853	A	G
23	gk647891	0	4891887	A	G
23	gk616321	0	4892048	T	C
23	gk712903	0	4892167	A	G
23	gk317316	0	4892195	T	C
23	gk622090	0	4892381	A	G
23	gk798896	0	4892492	T	C
23	gk279192	0	4892512	T	C
23	gk279193	0	4892589	A	G
23	gk279194	0	4892762	T	C
23	gk279195	0	4893014	A	T
23	gk631952	0	4893081	T	C
23	gk551354	0	4893243	A	G
23	gk703595	0	4893496	T	C
23	gk279196	0	4893510	A	G
23	gk844020	0	4893822	C	A
23	gk653476	0	4893858	T	C
23	gk887473	0	4893903	A	G
23	gk340794	0	4893906	T	C
23	gk279197	0	4894097	A	G
23	gk326437	0	4894131	A	G
23	gk279198	0	4894168	A	G
23	gk279199	0	4894184	T	C
23	gk959132	0	4894193	A	T
23	gk701508	0	4894712	T	C
23	gk851230	0	4894737	T	C
23	gk519177	0	4894864	C	A
23	gk279200	0	4894865	A	G
23	gk348697	0	4895044	A	G
23	gk279201	0	4895061	T	A
23	gk279202	0	4895100	T	C
23	gk928753	0	4895119	G	A
23	gk605329	0	4895266	T	C
23	gk873713	0	4895281	T	C
23	gk689855	0	4895353	A	T
23	gk485351	0	4895437	T	C
23	gk376475	0	4895548	T	C
23	gk782694	0	4895642	A	G
23	gk783959	0	4895678	A	T
23	gk436817	0	4895858	A	G
23	gk279203	0	4895939	T	C
23	gk578677	0	4896065	T	C
23	gk767817	0	4896123	A	G
23	gk834106	0	4896145	A	T
23	gk279204	0	4896267	T	C
23	gk813220	0	4896282	C	T
23	gk687765	0	4896693	T	C
23	gk607361	0	4896759	T	C
23	gk835255	0	4896890	T	C
23	gk909892	0	4897264	A	G
23	gk279205	0	4897472	A	G
23	gk314779	0	4897563	A	C
23	gk279206	0	4897611	A	G
23	gk279207	0	4897613	A	G
23	gk521374	0	4897641	C	A
23	gk521375	0	4897643	A	G
23	gk279208	0	4897755	T	C
23	gk764655	0	4897792	C	T
23	gk805452	0	4897889	T	C
23	gk902836	0	4897923	G	A
23	gk279209	0	4897989	T	C
23	gk491246	0	4898068	A	G
23	gk279210	0	4898092	T	A
23	gk653477	0	4898290	T	C
23	gk279211	0	4898342	T	C
23	gk727639	0	4898357	A	G
23	gk279212	0	4898378	A	G
23	gk759506	0	4898421	C	T
23	gk447330	0	4898436	T	G
23	gk839741	0	4898637	G	C
23	gk608969	0	4898779	G	T
23	gk279213	0	4898925	A	G
23	gk719439	0	4898959	C	T
23	gk761763	0	4899003	G	A
23	gk930690	0	4899069	A	G
23	gk561493	0	4899172	A	G
23	gk279214	0	4899407	A	G
23	gk279215	0	4899541	A	G
23	gk954891	0	4899569	A	G
23	gk713430	0	4899675	A	G
23	gk733930	0	4899722	A	G
23	gk729831	0	4899729	A	G
23	gk385949	0	4899793	T	C
23	gk468513	0	4899825	A	G
23	gk567125	0	4899865	T	C
23	gk751688	0	4899958	A	G
23	gk373782	0	4900029	A	G
23	gk591924	0	4900164	A	G
23	gk528459	0	4900430	C	A
23	gk279216	0	4900488	T	C
23	gk881109	0	4900595	A	T
23	gk878308	0	4900804	G	T
23	gk354630	0	4900913	A	G
23	gk368268	0	4900929	T	C
23	gk279217	0	4900985	A	G
23	gk631953	0	4901159	T	C
23	gk436941	0	4901187	T	A
23	gk706241	0	4901227	A	G
23	gk279218	0	4901279	A	G
23	gk951144	0	4901412	C	CA
23	gk596961	0	4901524	A	G
23	gk279219	0	4901650	A	G
23	gk279220	0	4901677	C	A
23	gk279221	0	4901693	T	C
23	gk881110	0	4901957	A	G
23	gk681953	0	4902206	A	G
23	gk279222	0	4902407	A	G
23	gk279223	0	4902686	A	G
23	gk645875	0	4902762	T	C
23	gk574661	0	4902977	A	G
23	gk279224	0	4903343	A	G
23	gk279225	0	4903477	A	G
23	gk465006	0	4903537	T	C
23	gk843664	0	4903626	A	G
23	gk443815	0	4903667	G	A
23	gk898114	0	4903737	A	G
23	gk696490	0	4903763	T	C
23	gk577402	0	4903787	T	C
23	gk933439	0	4903866	A	G
23	gk653962	0	4903932	A	G
23	gk371639	0	4904098	T	C
23	gk352601	0	4904113	T	C
23	gk279226	0	4904114	T	C
23	gk408838	0	4904252	T	A
23	gk279227	0	4904373	A	G
23	gk701509	0	4904448	T	C
23	gk279228	0	4904489	A	G
23	gk695035	0	4904560	G	A
23	gk279229	0	4904711	A	G
23	gk670576	0	4904744	A	G
23	gk631954	0	4904747	G	A
23	gk545643	0	4904883	G	A
23	gk279230	0	4905162	T	C
23	gk437407	0	4905285	C	A
23	gk279231	0	4905319	T	C
23	gk591270	0	4905370	A	G
23	gk555338	0	4905379	A	G
23	gk536563	0	4905455	T	C
23	gk745045	0	4905456	T	C
23	gk279232	0	4905571	A	G
23	gk786345	0	4905649	A	G
23	gk787529	0	4905724	T	C
23	gk883538	0	4905732	A	G
23	gk706242	0	4905763	A	T
23	gk279233	0	4905861	A	G
23	gk437772	0	4905983	G	T
23	gk728724	0	4906134	T	C
23	gk330759	0	4906158	A	G
23	gk411875	0	4906635	C	T
23	gk643039	0	4906656	T	C
23	gk484725	0	4906689	A	G
23	gk341261	0	4906739	T	C
23	gk761764	0	4906771	T	C
23	gk279234	0	4906939	A	G
23	gk867016	0	4906941	A	G
23	gk736865	0	4907056	A	G
23	gk279235	0	4907104	A	G
23	gk903927	0	4907126	T	C
23	gk664434	0	4907249	T	C
23	gk793913	0	4907358	A	G
23	gk571688	0	4907399	A	T
23	gk638888	0	4907801	T	A
23	gk366962	0	4907958	T	C
23	gk321393	0	4907988	T	C
23	gk279236	0	4908138	T	C
23	gk659434	0	4908176	T	C
23	gk685926	0	4908263	T	C
23	gk602366	0	4908268	T	C
23	gk279237	0	4908279	A	G
23	gk791080	0	4908280	A	G
23	gk336803	0	4908349	A	G
23	gk279238	0	4908416	A	G
23	gk512924	0	4908457	T	C
23	gk448436	0	4908632	T	C
23	gk766822	0	4908645	T	C
23	gk808347	0	4908714	T	C
23	gk418403	0	4908719	A	G
23	gk279239	0	4908747	T	C
23	gk663661	0	4908803	T	C
23	gk519764	0	4908829	A	G
23	gk454104	0	4908884	A	G
23	gk605990	0	4908902	T	C
23	gk564812	0	4908991	T	A
23	gk279240	0	4909102	T	C
23	gk640028	0	4909305	A	G
23	gk539078	0	4909386	A	G
23	gk367774	0	4909481	A	G
23	gk444295	0	4909826	A	G
23	gk279241	0	4910068	A	T
23	gk779826	0	4910289	A	G
23	gk683698	0	4910331	T	C
23	gk785719	0	4910445	T	C
23	gk961150	0	4910563	ATTTGGATGTAA	A
23	gk279242	0	4910654	T	C
23	gk834107	0	4910671	T	C
23	gk624520	0	4910697	T	C
23	gk398059	0	4910763	T	C
23	gk564813	0	4910768	A	T
23	gk549435	0	4910811	T	C
23	gk694387	0	4910896	G	A
23	gk951145	0	4910900	A	AT
23	gk319729	0	4910911	T	C
23	gk279243	0	4910966	G	T
23	gk407493	0	4911150	T	C
23	gk806793	0	4911176	T	C
23	gk428344	0	4911241	C	A
23	gk488364	0	4911375	G	T
23	gk892064	0	4911484	A	G
23	gk279244	0	4911592	A	G
23	gk279245	0	4911651	G	A
23	gk845156	0	4911658	A	G
23	gk711457	0	4911763	G	A
23	gk915399	0	4911889	A	G
23	gk690161	0	4911912	T	G
23	gk630812	0	4912072	T	C
23	gk503531	0	4912090	G	T
23	gk279246	0	4912103	T	C
23	gk951146	0	4912325	C	CATGGTAAAGCA
23	gk279247	0	4912474	A	G
23	gk279248	0	4912808	T	C
23	gk430793	0	4912829	T	C
23	gk279249	0	4912864	T	C
23	gk476880	0	4912870	C	T
23	gk601661	0	4913063	A	G
23	gk344295	0	4913113	T	C
23	gk279250	0	4913194	T	A
23	gk279251	0	4913278	C	G
23	gk279252	0	4913354	T	C
23	gk762246	0	4913376	A	T
23	gk279253	0	4913396	T	C
23	gk279254	0	4913397	A	G
23	gk728217	0	4913679	C	G
23	gk279255	0	4913761	T	C
23	gk279256	0	4913886	T	G
23	gk449881	0	4914029	T	C
23	gk378910	0	4914094	T	C
23	gk279257	0	4914211	A	G
23	gk537838	0	4914241	A	G
23	gk279258	0	4914264	A	G
23	gk279259	0	4914266	A	G
23	gk876417	0	4914268	A	G
23	gk608158	0	4914327	T	C
23	gk839070	0	4914477	A	G
23	gk551355	0	4914731	A	G
23	gk279260	0	4914903	A	G
23	gk841414	0	4915260	T	C
23	gk688956	0	4915273	G	A
23	gk279261	0	4915313	T	C
23	gk424707	0	4915338	A	G
23	gk279262	0	4915640	T	C
23	gk716601	0	4915687	A	G
23	gk279263	0	4915880	A	G
23	gk604569	0	4916343	C	T
23	gk279264	0	4916363	A	G
23	gk762638	0	4916481	A	G
23	gk648826	0	4916581	G	A
23	gk668621	0	4916650	A	G
23	gk279265	0	4916805	T	C
23	gk823505	0	4917128	T	C
23	gk799484	0	4917143	T	C
23	gk802736	0	4917190	C	T
23	gk576880	0	4917241	A	C
23	gk462508	0	4917251	A	G
23	gk279266	0	4917412	T	C
23	gk689486	0	4917494	A	C
23	gk467967	0	4917564	A	G
23	gk544809	0	4917641	A	G
23	gk279267	0	4917949	A	G
23	gk866333	0	4918193	A	T
23	gk279268	0	4918654	T	G
23	gk279269	0	4918655	G	T
23	gk326438	0	4918656	A	G
23	gk932786	0	4918659	A	G
23	gk330760	0	4918871	A	G
23	gk422550	0	4918878	C	G
23	gk279270	0	4918938	T	C
23	gk892065	0	4919070	A	G
23	gk279271	0	4919306	T	C
23	gk279272	0	4919456	T	C
23	gk279273	0	4919527	T	C
23	gk526150	0	4919543	G	T
23	gk279274	0	4919607	T	C
23	gk659435	0	4919621	T	C
23	gk731870	0	4919666	A	G
23	gk279275	0	4920257	A	G
23	gk279276	0	4920444	T	C
23	gk279277	0	4920461	A	G
23	gk279278	0	4920562	A	G
23	gk605991	0	4920841	T	C
23	gk279279	0	4921253	T	C
23	gk279280	0	4921349	C	T
23	gk811923	0	4921373	T	A
23	gk743153	0	4921451	A	G
23	gk279281	0	4921667	G	A
23	gk279282	0	4921715	T	A
23	gk674136	0	4921772	A	G
23	gk279283	0	4921804	G	T
23	gk652991	0	4921869	A	G
23	gk933440	0	4922002	T	A
23	gk279284	0	4922120	A	G
23	gk350561	0	4922322	A	G
23	gk912026	0	4922327	A	G
23	gk279285	0	4922360	T	C
23	gk279286	0	4922520	T	C
23	gk797835	0	4922526	A	G
23	gk279287	0	4922537	T	C
23	gk648348	0	4922733	A	G
23	gk659436	0	4922743	T	C
23	gk762959	0	4922745	C	A
23	gk678165	0	4922795	G	A
23	gk571689	0	4922863	T	A
23	gk893594	0	4923133	A	G
23	gk279288	0	4923171	T	C
23	gk499680	0	4923441	T	C
23	gk279289	0	4923594	A	G
23	gk884182	0	4923708	T	C
23	gk439732	0	4923767	T	C
23	gk577919	0	4923932	A	G
23	gk443406	0	4923942	A	G
23	gk279290	0	4923969	A	G
23	gk279291	0	4923992	A	G
23	gk677763	0	4924045	T	C
23	gk279292	0	4924058	T	C
23	gk616924	0	4924246	T	C
23	gk279293	0	4924265	T	C
23	gk364098	0	4924288	A	G
23	gk379783	0	4924382	A	G
23	gk885653	0	4924401	A	G
23	gk354026	0	4924470	T	C
23	gk515140	0	4924587	A	G
23	gk897001	0	4924589	A	G
23	gk914854	0	4924597	A	G
23	gk809423	0	4924613	T	C
23	gk279294	0	4924695	T	C
23	gk486861	0	4924754	A	G
23	gk429479	0	4924941	A	T
23	gk786902	0	4925004	T	C
23	gk279295	0	4925061	T	C
23	gk279296	0	4925417	A	G
23	gk657570	0	4925458	C	T
23	gk693250	0	4925466	A	G
23	gk279297	0	4925527	T	C
23	gk850815	0	4925554	T	C
23	gk846311	0	4925589	A	G
23	gk902837	0	4925604	T	C
23	gk748483	0	4925607	A	G
23	gk682881	0	4925620	T	C
23	gk584714	0	4925745	T	C
23	gk839071	0	4925767	A	G
23	gk749535	0	4925795	T	C
23	gk797836	0	4925877	A	G
23	gk547773	0	4925915	A	G
23	gk826120	0	4925938	T	C
23	gk701510	0	4926068	T	C
23	gk699718	0	4926156	T	C
23	gk472420	0	4926206	A	G
23	gk580933	0	4926258	G	A
23	gk463141	0	4926327	T	C
23	gk957983	0	4926471	A	G
23	gk392896	0	4927112	A	G
23	gk704578	0	4927134	C	A
23	gk318888	0	4927407	A	G
23	gk811158	0	4927517	C	A
23	gk781516	0	4927588	A	G
23	gk279298	0	4927627	G	A
23	gk956846	0	4928317	T	C
23	gk720979	0	4928331	A	G
23	gk739835	0	4928450	A	G
23	gk279299	0	4928597	A	G
23	gk558513	0	4928675	T	A
23	gk544065	0	4928732	A	G
23	gk331901	0	4928776	T	C
23	gk866334	0	4928859	A	G
23	gk861844	0	4929037	A	G
23	gk631341	0	4929054	T	C
23	gk279300	0	4929116	A	G
23	gk715575	0	4929442	G	A
23	gk517742	0	4929476	A	G
23	gk279301	0	4929595	T	C
23	gk658675	0	4929710	T	C
23	gk279302	0	4929727	T	C
23	gk858909	0	4929873	T	C
23	gk512925	0	4930105	T	A
23	gk658676	0	4930318	G	A
23	gk279303	0	4930431	T	C
23	gk588351	0	4930897	C	T
23	gk391522	0	4930920	T	C
23	gk573057	0	4930967	A	G
23	gk848081	0	4931031	A	G
23	gk279304	0	4931436	T	C
23	gk279305	0	4931506	T	C
23	gk279306	0	4931568	A	T
23	gk490303	0	4932056	C	T
23	gk279307	0	4932116	T	C
23	gk845157	0	4932286	A	G
23	gk314576	0	4932303	A	G
23	gk915400	0	4932351	A	G
23	gk951147	0	4932410	G	GA
23	gk279308	0	4932474	T	C
23	gk447130	0	4932572	T	C
23	gk726543	0	4932932	A	G
23	gk381905	0	4933013	T	C
23	gk279309	0	4933020	T	C
23	gk279310	0	4933151	T	C
23	gk850286	0	4933268	T	C
23	gk513934	0	4933574	T	C
23	gk279311	0	4933614	T	C
23	gk350894	0	4933724	A	G
23	gk439271	0	4933756	A	G
23	gk657571	0	4933883	A	G
23	gk466831	0	4933900	T	C
23	gk446895	0	4934042	T	C
23	gk915401	0	4934143	A	G
23	gk574662	0	4934207	A	G
23	gk776753	0	4934360	A	G
23	gk401457	0	4934522	T	C
23	gk279312	0	4934606	T	C
23	gk279313	0	4934732	T	C
23	gk527028	0	4934940	A	G
23	gk659437	0	4934961	T	C
23	gk591925	0	4934972	A	G
23	gk279314	0	4935109	T	C
23	gk428040	0	4935274	T	C
23	gk279315	0	4935287	T	C
23	gk374568	0	4935377	G	A
23	gk480183	0	4935602	A	G
23	gk731871	0	4935638	C	T
23	gk279316	0	4935765	G	T
23	gk783960	0	4935797	T	C
23	gk862981	0	4935942	A	G
23	gk678166	0	4936008	A	T
23	gk279317	0	4936512	T	A
23	gk279318	0	4936549	T	C
23	gk342553	0	4936669	T	C
23	gk340795	0	4936710	T	C
23	gk679416	0	4936761	G	A
23	gk279319	0	4936872	A	G
23	gk879998	0	4936931	A	G
23	gk459162	0	4937108	C	T
23	gk342698	0	4937125	T	C
23	gk829119	0	4937188	T	C
23	gk663662	0	4937224	T	C
23	gk690575	0	4937375	A	G
23	gk279320	0	4937967	G	A
23	gk720038	0	4938140	A	G
23	gk699719	0	4938370	T	C
23	gk894945	0	4938753	G	T
23	gk517066	0	4938781	T	C
23	gk958503	0	4938841	C	T
23	gk436601	0	4939086	T	C
23	gk697342	0	4939191	T	C
23	gk279321	0	4939245	A	G
23	gk590695	0	4939395	T	C
23	gk369550	0	4939404	T	C
23	gk404130	0	4939526	A	G
23	gk866335	0	4939824	A	G
23	gk488365	0	4939885	T	A
23	gk577403	0	4940234	A	G
23	gk522010	0	4940303	T	C
23	gk766394	0	4940549	T	C
23	gk643040	0	4940575	A	G
23	gk279322	0	4940640	T	C
23	gk660191	0	4940929	T	C
23	gk716602	0	4941010	A	G
23	gk279323	0	4941134	T	C
23	gk597966	0	4941298	T	C
23	gk789359	0	4941360	A	G
23	gk725715	0	4941369	T	C
23	gk537059	0	4941376	A	G
23	gk594080	0	4941381	T	A
23	gk895319	0	4941446	A	G
23	gk414099	0	4941569	A	G
23	gk418050	0	4941658	T	A
23	gk279324	0	4941786	A	T
23	gk279325	0	4941838	T	C
23	gk432510	0	4941866	G	A
23	gk868512	0	4941898	A	T
23	gk551356	0	4942105	T	A
23	gk279326	0	4942457	T	C
23	gk615194	0	4942519	T	C
23	gk829120	0	4942533	T	C
23	gk372807	0	4942954	T	C
23	gk833127	0	4943009	T	C
23	gk887474	0	4943095	A	G
23	gk762960	0	4943155	T	C
23	gk279327	0	4943244	T	C
23	gk893595	0	4943281	A	G
23	gk684966	0	4943320	A	C
23	gk449183	0	4943464	T	C
23	gk470592	0	4943742	T	A
23	gk420122	0	4943762	T	C
23	gk703596	0	4943973	T	C
23	gk640760	0	4944002	T	C
23	gk505095	0	4944030	G	T
23	gk574215	0	4944128	A	G
23	gk772203	0	4944137	T	C
23	gk690162	0	4944150	T	C
23	gk501817	0	4944187	G	A
23	gk589076	0	4944194	A	G
23	gk501818	0	4944250	T	C
23	gk279328	0	4944354	C	A
23	gk473881	0	4944356	T	C
23	gk279329	0	4944439	T	C
23	gk279330	0	4944444	T	C
23	gk959881	0	4944600	T	TA
23	gk683699	0	4944691	T	C
23	gk598879	0	4944755	T	C
23	gk613352	0	4944858	T	A
23	gk674889	0	4944915	T	C
23	gk927230	0	4945013	T	C
23	gk510913	0	4945062	T	C
23	gk393464	0	4945081	A	G
23	gk432951	0	4945083	G	T
23	gk279331	0	4945140	A	G
23	gk700971	0	4945212	A	G
23	gk936446	0	4945244	T	A
23	gk279332	0	4945248	A	G
23	gk509202	0	4945258	A	G
23	gk621597	0	4945366	T	C
23	gk279333	0	4945384	A	G
23	gk470980	0	4945583	A	T
23	gk609970	0	4945601	C	T
23	gk846312	0	4945990	A	T
23	gk279334	0	4946051	A	G
23	gk345928	0	4946233	A	G
23	gk798276	0	4946287	G	A
23	gk776754	0	4946330	A	G
23	gk515704	0	4946354	A	G
23	gk279335	0	4946359	T	C
23	gk811159	0	4946367	A	T
23	gk378911	0	4946371	T	C
23	gk279336	0	4946689	T	C
23	gk762639	0	4946798	C	T
23	gk636957	0	4946897	C	A
23	gk279337	0	4947202	T	C
23	gk636958	0	4947218	A	G
23	gk534898	0	4947441	T	C
23	gk961811	0	4947500	<DEL>	T
23	gk650700	0	4947507	A	G
23	gk619322	0	4947607	A	G
23	gk456377	0	4947722	A	T
23	gk858910	0	4947772	T	C
23	gk514320	0	4947786	T	A
23	gk924541	0	4947811	A	G
23	gk691037	0	4947860	T	C
23	gk733293	0	4948129	A	G
23	gk279338	0	4948594	A	G
23	gk874419	0	4948629	T	A
23	gk279339	0	4948836	T	C
23	gk746105	0	4948838	T	C
23	gk279340	0	4948999	A	G
23	gk725716	0	4949043	T	C
23	gk731139	0	4949124	T	A
23	gk279341	0	4949259	A	G
23	gk591926	0	4949575	A	T
23	gk279342	0	4949685	T	C
23	gk416438	0	4949695	T	A
23	gk357043	0	4949776	T	C
23	gk381098	0	4949817	T	C
23	gk500820	0	4950130	G	A
23	gk279343	0	4950217	T	C
23	gk539079	0	4950340	A	G
23	gk490304	0	4950380	T	C
23	gk335298	0	4950474	A	G
23	gk279344	0	4950780	T	C
23	gk768310	0	4950928	T	C
23	gk465841	0	4951034	T	C
23	gk279345	0	4951191	T	C
23	gk279346	0	4951504	T	C
23	gk279347	0	4951518	A	G
23	gk550009	0	4951526	T	C
23	gk890799	0	4951537	T	C
23	gk432777	0	4952120	C	T
23	gk466832	0	4952313	A	G
23	gk652992	0	4952451	A	G
23	gk279348	0	4952624	T	C
23	gk279349	0	4952759	A	G
23	gk750943	0	4952894	T	C
23	gk279350	0	4952925	A	G
23	gk279351	0	4952979	C	A
23	gk831789	0	4953150	T	C
23	gk804483	0	4953164	A	G
23	gk369282	0	4953196	T	C
23	gk460125	0	4953269	A	G
23	gk347016	0	4953487	T	C
23	gk544810	0	4953519	T	C
23	gk582072	0	4953815	A	G
23	gk402363	0	4953969	T	C
23	gk591271	0	4953987	A	G
23	gk492387	0	4954100	A	T
23	gk279352	0	4954248	T	C
23	gk452594	0	4954264	T	A
23	gk279353	0	4954316	A	G
23	gk721807	0	4954390	A	G
23	gk855065	0	4954405	A	G
23	gk279354	0	4954566	A	G
23	gk846313	0	4954615	A	G
23	gk279355	0	4954792	T	C
23	gk644967	0	4954996	A	G
23	gk279356	0	4955105	T	C
23	gk670155	0	4955138	A	G
23	gk898846	0	4955510	A	G
23	gk279357	0	4955812	A	T
23	gk279358	0	4955914	T	A
23	gk901413	0	4956052	A	G
23	gk279359	0	4956077	A	G
23	gk904679	0	4956398	A	G
23	gk618732	0	4956557	T	A
23	gk924542	0	4956596	A	G
23	gk279360	0	4957081	T	C
23	gk793914	0	4957131	A	G
23	gk565430	0	4957172	A	G
23	gk334862	0	4957186	T	C
23	gk817702	0	4957207	T	C
23	gk279361	0	4957283	T	C
23	gk596962	0	4957288	T	C
23	gk316527	0	4957434	A	G
23	gk846900	0	4957441	A	G
23	gk279362	0	4957513	T	C
23	gk696778	0	4957514	T	C
23	gk540421	0	4957629	T	C
23	gk861845	0	4957761	A	G
23	gk501240	0	4957820	A	G
23	gk279363	0	4957854	G	A
23	gk331164	0	4957888	A	G
23	gk937647	0	4957917	T	C
23	gk831790	0	4957971	T	C
23	gk858911	0	4957988	A	T
23	gk766823	0	4958135	T	A
23	gk832475	0	4958222	A	T
23	gk279364	0	4958524	G	T
23	gk559815	0	4958596	G	A
23	gk647892	0	4958824	A	G
23	gk858273	0	4958878	A	G
23	gk361247	0	4959005	A	G
23	gk391253	0	4959092	A	G
23	gk903928	0	4959298	T	C
23	gk368625	0	4959400	A	G
23	gk573058	0	4959409	A	G
23	gk279365	0	4959584	T	C
23	gk279366	0	4959688	A	G
23	gk522548	0	4959751	A	G
23	gk728218	0	4959832	C	T
23	gk279367	0	4959839	T	C
23	gk279368	0	4960165	A	G
23	gk457471	0	4960175	T	A
23	gk892472	0	4960221	G	C
23	gk279369	0	4960309	T	C
23	gk615864	0	4960352	T	C
23	gk558961	0	4960436	T	C
23	gk448579	0	4960472	T	C
23	gk465433	0	4960499	A	G
23	gk279370	0	4960537	A	G
23	gk279371	0	4960656	A	T
23	gk823056	0	4960729	A	G
23	gk652181	0	4960823	A	G
23	gk595340	0	4961031	T	A
23	gk891409	0	4961033	T	C
23	gk368269	0	4961070	T	C
23	gk951149	0	4961094	G	GCCCCTTTTTCAT
23	gk753435	0	4961158	A	G
23	gk482194	0	4961213	T	C
23	gk279372	0	4961339	A	G
23	gk677106	0	4961359	A	G
23	gk781922	0	4961429	A	T
23	gk803914	0	4961463	T	C
23	gk488366	0	4961569	T	C
23	gk279373	0	4961588	A	G
23	gk361717	0	4961606	A	G
23	gk352602	0	4961666	T	C
23	gk279374	0	4961757	T	C
23	gk279375	0	4961815	A	G
23	gk279376	0	4961908	A	G
23	gk508262	0	4961951	C	T
23	gk785720	0	4962017	A	G
23	gk313617	0	4962047	T	C
23	gk736161	0	4962089	T	C
23	gk706699	0	4962221	T	C
23	gk833653	0	4962244	T	C
23	gk881602	0	4962247	T	C
23	gk279377	0	4962249	T	C
23	gk279378	0	4962283	T	C
23	gk279379	0	4962598	A	G
23	gk597967	0	4962712	T	C
23	gk279380	0	4962786	T	C
23	gk473333	0	4962799	A	G
23	gk337842	0	4962921	T	C
23	gk331463	0	4962931	T	C
23	gk313123	0	4963039	T	C
23	gk723924	0	4963068	A	G
23	gk783961	0	4963069	T	A
23	gk279381	0	4963122	T	C
23	gk279382	0	4963158	T	C
23	gk560252	0	4963209	T	C
23	gk755685	0	4963242	T	C
23	gk279383	0	4963267	T	C
23	gk732631	0	4963366	C	T
23	gk765983	0	4963369	A	G
23	gk279384	0	4963419	T	C
23	gk279385	0	4963447	A	G
23	gk279386	0	4963461	T	C
23	gk279387	0	4963546	T	C
23	gk279388	0	4963592	T	C
23	gk279389	0	4963723	T	C
23	gk385950	0	4963762	T	C
23	gk815584	0	4963819	T	C
23	gk279390	0	4963833	A	G
23	gk607362	0	4963865	T	C
23	gk635913	0	4963919	T	C
23	gk867613	0	4964003	T	C
23	gk279391	0	4964330	T	C
23	gk279392	0	4964400	T	C
23	gk697343	0	4964623	T	C
23	gk811160	0	4965029	T	C
23	gk419904	0	4965276	T	A
23	gk417706	0	4965328	G	T
23	gk807825	0	4965334	T	C
23	gk807826	0	4965335	A	C
23	gk818987	0	4965381	T	C
23	gk774881	0	4965382	T	C
23	gk774882	0	4965603	T	C
23	gk695910	0	4965945	A	G
23	gk332324	0	4965990	T	C
23	gk279393	0	4966023	A	G
23	gk802055	0	4966066	A	G
23	gk652993	0	4966105	A	G
23	gk279394	0	4966113	T	C
23	gk564291	0	4966413	A	G
23	gk658677	0	4966465	T	C
23	gk279395	0	4966522	T	C
23	gk878309	0	4966587	T	C
23	gk416439	0	4966668	G	T
23	gk895744	0	4966792	A	G
23	gk724580	0	4966827	T	C
23	gk279396	0	4967030	A	G
23	gk798897	0	4967095	T	C
23	gk832476	0	4967192	A	G
23	gk279397	0	4967374	A	G
23	gk279398	0	4967395	T	C
23	gk687766	0	4967533	T	C
23	gk396065	0	4967724	A	G
23	gk592901	0	4967726	T	C
23	gk587095	0	4968082	A	T
23	gk410709	0	4968121	A	T
23	gk914855	0	4968145	A	G
23	gk560253	0	4968193	T	C
23	gk647333	0	4968216	T	C
23	gk354027	0	4968280	T	C
23	gk364575	0	4968285	T	C
23	gk411876	0	4968355	C	T
23	gk279399	0	4968446	T	C
23	gk279400	0	4969025	A	G
23	gk347581	0	4969276	A	G
23	gk495648	0	4969329	T	A
23	gk712488	0	4969383	C	A
23	gk279401	0	4969394	T	C
23	gk951150	0	4969511	CATA	C
23	gk839072	0	4969546	A	G
23	gk907650	0	4969855	A	G
23	gk612686	0	4969956	C	T
23	gk513445	0	4970050	T	C
23	gk926736	0	4970155	T	C
23	gk782695	0	4970198	A	G
23	gk404914	0	4970250	T	C
23	gk431993	0	4970290	A	G
23	gk848571	0	4970323	T	C
23	gk484726	0	4970346	A	G
23	gk848572	0	4970594	C	A
23	gk551357	0	4970613	A	G
23	gk720980	0	4970830	A	G
23	gk279402	0	4970860	C	T
23	gk638889	0	4971060	T	C
23	gk501241	0	4971150	T	C
23	gk347582	0	4971237	T	C
23	gk628502	0	4971316	G	A
23	gk279403	0	4971453	A	G
23	gk342664	0	4971513	A	G
23	gk279404	0	4971615	A	G
23	gk279405	0	4971633	A	G
23	gk617538	0	4971650	A	G
23	gk779370	0	4971663	T	C
23	gk859318	0	4971682	T	C
23	gk279406	0	4971784	A	G
23	gk279407	0	4971819	T	C
23	gk717607	0	4971821	A	G
23	gk771253	0	4971945	T	C
23	gk859319	0	4972032	C	A
23	gk879999	0	4972240	A	G
23	gk427548	0	4972341	T	C
23	gk279408	0	4972352	T	C
23	gk279409	0	4972377	T	C
23	gk515141	0	4972379	A	G
23	gk657033	0	4972380	A	G
23	gk279410	0	4972413	T	C
23	gk397073	0	4972479	A	G
23	gk383071	0	4972647	T	C
23	gk728725	0	4972782	T	C
23	gk641107	0	4972905	A	G
23	gk711458	0	4972918	T	C
23	gk279411	0	4973007	T	C
23	gk695911	0	4973030	A	G
23	gk951151	0	4973130	CA	C
23	gk279412	0	4973376	T	C
23	gk802737	0	4973389	T	C
23	gk360406	0	4973818	C	T
23	gk279413	0	4974217	A	G
23	gk786903	0	4974220	T	C
23	gk501242	0	4974270	T	C
23	gk320181	0	4974433	A	G
23	gk591272	0	4974719	A	G
23	gk709651	0	4974798	T	C
23	gk821922	0	4974992	A	G
23	gk700415	0	4975025	T	C
23	gk531215	0	4975165	T	C
23	gk786346	0	4975193	A	G
23	gk838444	0	4975359	A	T
23	gk479643	0	4975538	C	T
23	gk380074	0	4975553	T	C
23	gk801014	0	4975627	A	G
23	gk389196	0	4975693	A	G
23	gk547194	0	4975891	T	C
23	gk695036	0	4976062	T	C
23	gk387049	0	4976087	T	C
23	gk394240	0	4976380	A	G
23	gk323556	0	4976427	A	G
23	gk623905	0	4976468	A	G
23	gk559816	0	4976485	A	G
23	gk492922	0	4976487	A	G
23	gk279414	0	4976489	A	G
23	gk632360	0	4976679	A	G
23	gk547774	0	4976782	A	T
23	gk325606	0	4976795	T	A
23	gk319290	0	4976803	A	G
23	gk738805	0	4976823	A	G
23	gk279415	0	4976872	T	A
23	gk738806	0	4976917	G	C
23	gk770106	0	4977081	A	T
23	gk279416	0	4977291	A	G
23	gk892066	0	4977296	A	G
23	gk547775	0	4977434	A	G
23	gk579610	0	4977583	T	C
23	gk771254	0	4977584	T	C
23	gk504026	0	4977771	T	A
23	gk279417	0	4977871	T	C
23	gk279418	0	4978135	A	G
23	gk419335	0	4978304	T	C
23	gk729234	0	4978437	T	C
23	gk912515	0	4978634	T	C
23	gk895745	0	4978662	C	A
23	gk785721	0	4978687	A	G
23	gk279419	0	4978855	A	G
23	gk279420	0	4978889	T	C
23	gk394241	0	4978983	A	G
23	gk898408	0	4979037	T	C
23	gk693251	0	4979073	A	G
23	gk279421	0	4979176	T	C
23	gk753436	0	4979252	A	G
23	gk279422	0	4979271	A	G
23	gk731872	0	4979303	T	C
23	gk808810	0	4979341	T	C
23	gk323557	0	4979473	A	G
23	gk384531	0	4979639	A	G
23	gk747284	0	4979652	T	C
23	gk487191	0	4979768	T	C
23	gk862982	0	4979864	A	G
23	gk279423	0	4979991	A	G
23	gk844454	0	4980022	A	G
23	gk714425	0	4980052	T	G
23	gk480184	0	4980106	T	C
23	gk518510	0	4980198	T	C
23	gk682882	0	4980397	T	C
23	gk432259	0	4980444	A	T
23	gk686401	0	4980885	A	G
23	gk823057	0	4981037	T	A
23	gk614652	0	4981082	C	A
23	gk915402	0	4981137	A	G
23	gk951152	0	4981138	C	CCA
23	gk951153	0	4981138	CCA	C
23	gk366963	0	4981203	T	C
23	gk474859	0	4981222	T	C
23	gk404131	0	4981248	A	G
23	gk918023	0	4981255	T	C
23	gk917652	0	4981351	A	G
23	gk499170	0	4981370	A	G
23	gk630813	0	4981518	A	T
23	gk279424	0	4981639	A	G
23	gk695912	0	4981993	T	C
23	gk279425	0	4982028	T	C
23	gk541989	0	4982205	T	C
23	gk279426	0	4982245	G	A
23	gk428345	0	4982260	T	C
23	gk357513	0	4982279	T	C
23	gk831791	0	4982347	C	T
23	gk279427	0	4982363	T	C
23	gk279428	0	4982468	T	C
23	gk810479	0	4982495	T	C
23	gk279429	0	4982590	A	G
23	gk511390	0	4982803	T	C
23	gk346286	0	4982858	T	C
23	gk594742	0	4982880	A	G
23	gk279430	0	4982905	A	G
23	gk279431	0	4982906	A	G
23	gk279432	0	4982959	T	C
23	gk775644	0	4982967	T	C
23	gk340796	0	4983056	T	C
23	gk475880	0	4983168	G	T
23	gk279433	0	4983306	A	G
23	gk927231	0	4983337	T	C
23	gk450715	0	4983384	C	T
23	gk279434	0	4983544	T	C
23	gk279435	0	4983582	T	C
23	gk513935	0	4983585	T	C
23	gk769357	0	4983589	A	G
23	gk558514	0	4983777	G	A
23	gk676381	0	4983869	A	T
23	gk481719	0	4983895	A	T
23	gk484052	0	4984061	T	C
23	gk397768	0	4984144	A	G
23	gk804484	0	4984236	T	C
23	gk345245	0	4984307	T	C
23	gk803415	0	4984547	A	G
23	gk871674	0	4984593	T	A
23	gk279436	0	4984753	T	C
23	gk698957	0	4984856	T	C
23	gk910315	0	4984871	A	G
23	gk413137	0	4984897	T	C
23	gk279437	0	4985076	T	C
23	gk871675	0	4985082	A	T
23	gk366964	0	4985094	C	T
23	gk587096	0	4985125	T	C
23	gk910316	0	4985302	A	G
23	gk279438	0	4985372	A	G
23	gk319291	0	4985373	A	G
23	gk623906	0	4985507	A	G
23	gk502398	0	4985567	A	G
23	gk800344	0	4985598	A	G
23	gk471503	0	4985660	T	C
23	gk564814	0	4985810	T	C
23	gk741130	0	4985830	T	C
23	gk279439	0	4985868	A	G
23	gk472886	0	4985936	G	A
23	gk839073	0	4985959	A	G
23	gk776755	0	4986285	T	C
23	gk816523	0	4986468	A	G
23	gk374986	0	4986565	T	C
23	gk815123	0	4986574	T	C
23	gk605330	0	4986654	T	C
23	gk731873	0	4986710	C	T
23	gk830541	0	4986734	A	G
23	gk279440	0	4986858	T	C
23	gk279441	0	4986908	T	C
23	gk279442	0	4986909	T	C
23	gk897002	0	4987041	A	G
23	gk718644	0	4987221	T	C
23	gk881111	0	4987654	A	G
23	gk460126	0	4987663	A	G
23	gk279443	0	4987794	T	C
23	gk731874	0	4987807	A	G
23	gk586750	0	4987880	A	G
23	gk279444	0	4987888	T	C
23	gk352163	0	4987891	C	G
23	gk384758	0	4987921	T	C
23	gk392588	0	4988017	A	G
23	gk626335	0	4988358	C	T
23	gk454570	0	4988499	G	T
23	gk440973	0	4988627	A	G
23	gk407226	0	4988711	C	T
23	gk686402	0	4988902	C	A
23	gk586230	0	4989185	A	T
23	gk488367	0	4989238	T	A
23	gk279445	0	4989242	A	G
23	gk842629	0	4989475	A	G
23	gk821428	0	4989547	T	C
23	gk419336	0	4989734	C	T
23	gk736162	0	4989778	T	C
23	gk279446	0	4989790	T	C
23	gk858274	0	4989918	A	G
23	gk743154	0	4990009	A	G
23	gk529958	0	4990191	A	G
23	gk279447	0	4990520	A	G
23	gk279448	0	4990544	T	C
23	gk553558	0	4990573	T	C
23	gk598880	0	4990666	A	G
23	gk402979	0	4990918	T	C
23	gk814357	0	4991122	A	G
23	gk812708	0	4991137	A	G
23	gk454571	0	4991304	A	T
23	gk736163	0	4991329	T	C
23	gk817703	0	4991339	G	A
23	gk279449	0	4991455	T	C
23	gk959133	0	4991521	A	T
23	gk372808	0	4991626	A	G
23	gk279450	0	4991712	A	G
23	gk279451	0	4991747	T	C
23	gk279452	0	4991970	A	G
23	gk731140	0	4992167	A	G
23	gk503042	0	4992452	T	C
23	gk846314	0	4992599	A	G
23	gk430794	0	4992623	C	T
23	gk791081	0	4992678	A	G
23	gk279453	0	4992726	A	G
23	gk606707	0	4992727	C	T
23	gk648827	0	4992736	T	C
23	gk500410	0	4992902	T	C
23	gk279454	0	4992961	T	C
23	gk279455	0	4993185	T	A
23	gk588352	0	4993360	A	G
23	gk279456	0	4993423	G	T
23	gk279457	0	4993435	T	A
23	gk892067	0	4993512	A	G
23	gk337300	0	4993823	T	C
23	gk631342	0	4993982	T	C
23	gk432260	0	4993988	G	A
23	gk798898	0	4994067	T	C
23	gk554448	0	4994142	A	G
23	gk408253	0	4994303	A	G
23	gk279458	0	4994358	A	G
23	gk951154	0	4994532	G	GT
23	gk719440	0	4994715	A	G
23	gk279459	0	4994767	T	C
23	gk341913	0	4994896	A	G
23	gk558962	0	4994994	T	C
23	gk570087	0	4995262	T	C
23	gk427549	0	4995274	C	T
23	gk733294	0	4995331	T	A
23	gk279460	0	4995356	A	G
23	gk678812	0	4995432	T	C
23	gk279461	0	4995436	A	G
23	gk527930	0	4995565	A	T
23	gk475881	0	4995597	T	C
23	gk279462	0	4995612	T	C
23	gk502399	0	4995726	A	T
23	gk625550	0	4995901	A	G
23	gk795630	0	4996704	T	A
23	gk397769	0	4996732	A	G
23	gk814358	0	4996798	A	G
23	gk840736	0	4996883	A	G
23	gk612006	0	4997002	A	G
23	gk279464	0	4997015	T	C
23	gk447651	0	4997089	A	G
23	gk858275	0	4997228	A	G
23	gk279465	0	4997533	A	G
23	gk381099	0	4997660	T	C
23	gk850816	0	4997859	T	C
23	gk872748	0	4997866	T	C
23	gk397074	0	4998036	A	G
23	gk672732	0	4998066	A	G
23	gk279466	0	4998122	T	C
23	gk894279	0	4998213	A	G
23	gk697841	0	4998326	A	G
23	gk368270	0	4998392	T	C
23	gk702641	0	4998552	T	C
23	gk279467	0	4998657	T	C
23	gk462509	0	4998842	T	A
23	gk279468	0	4999004	T	C
23	gk279469	0	4999054	A	G
23	gk279470	0	4999179	T	C
23	gk490623	0	4999217	T	C
23	gk279471	0	4999371	A	G
23	gk661124	0	4999459	A	G
23	gk279472	0	4999825	T	C
23	gk626336	0	4999939	C	T
23	gk376969	0	5000031	A	G
23	gk791082	0	5000120	A	G
23	gk705674	0	5000221	T	C
23	gk355698	0	5000390	A	T
23	gk279473	0	5000460	A	G
23	gk523460	0	5000581	T	C
23	gk279474	0	5000596	G	A
23	gk339467	0	5000635	A	G
23	gk625551	0	5000672	A	G
23	gk825548	0	5000729	G	A
23	gk416440	0	5000745	G	T
23	gk355699	0	5000853	A	G
23	gk316528	0	5000858	A	G
23	gk358454	0	5000936	T	C
23	gk279475	0	5000938	T	C
23	gk636959	0	5001070	T	A
23	gk279476	0	5001565	A	G
23	gk480747	0	5001652	C	T
23	gk448437	0	5001730	G	A
23	gk279477	0	5001793	A	G
23	gk330330	0	5001840	A	G
23	gk760871	0	5001842	A	G
23	gk927968	0	5002167	A	G
23	gk427690	0	5002346	A	T
23	gk279478	0	5002367	A	G
23	gk550719	0	5002446	A	G
23	gk602367	0	5002468	T	C
23	gk748484	0	5002556	A	G
23	gk859320	0	5002580	T	C
23	gk811161	0	5002612	T	C
23	gk279479	0	5002876	T	C
23	gk549436	0	5002891	T	C
23	gk737442	0	5003047	T	C
23	gk839074	0	5003187	G	T
23	gk931823	0	5003284	A	G
23	gk323558	0	5003285	A	G
23	gk279480	0	5003358	A	G
23	gk873714	0	5003805	T	C
23	gk869340	0	5003809	T	C
23	gk418404	0	5003850	A	G
23	gk690163	0	5003857	T	C
23	gk279481	0	5003867	A	G
23	gk665231	0	5003985	A	G
23	gk915997	0	5004082	A	G
23	gk432511	0	5004122	G	A
23	gk846315	0	5004226	A	G
23	gk848082	0	5004293	A	G
23	gk797321	0	5004528	A	G
23	gk849674	0	5004698	A	G
23	gk399465	0	5004797	A	G
23	gk431159	0	5004840	A	T
23	gk319292	0	5004874	A	G
23	gk279482	0	5004920	T	C
23	gk776756	0	5004923	A	G
23	gk279483	0	5005009	G	A
23	gk432261	0	5005134	A	T
23	gk767818	0	5005149	A	G
23	gk279484	0	5005305	C	T
23	gk279485	0	5005335	G	A
23	gk279486	0	5005349	A	G
23	gk279487	0	5005489	T	C
23	gk279488	0	5005502	A	G
23	gk930117	0	5005603	A	G
23	gk890800	0	5005866	T	C
23	gk279489	0	5005928	A	G
23	gk685927	0	5005931	T	C
23	gk819708	0	5005933	T	C
23	gk377551	0	5005941	T	C
23	gk279490	0	5006010	A	T
23	gk279491	0	5006031	A	G
23	gk836625	0	5006035	A	G
23	gk537839	0	5006042	A	G
23	gk901414	0	5006103	G	C
23	gk413479	0	5006657	A	T
23	gk619323	0	5007247	G	T
23	gk279492	0	5007445	A	T
23	gk951155	0	5007525	A	ATT
23	gk584715	0	5007806	T	C
23	gk279493	0	5007832	T	C
23	gk419337	0	5008068	T	A
23	gk672167	0	5008082	C	T
23	gk279494	0	5008108	T	C
23	gk398060	0	5008121	T	C
23	gk279495	0	5008280	A	G
23	gk752391	0	5008528	A	G
23	gk778853	0	5008839	T	C
23	gk880399	0	5009094	T	C
23	gk877333	0	5009125	A	G
23	gk698366	0	5009131	T	C
23	gk424507	0	5009155	A	G
23	gk815586	0	5009229	C	A
23	gk565431	0	5009264	A	G
23	gk815587	0	5009367	T	C
23	gk829867	0	5009448	A	G
23	gk279496	0	5009525	T	C
23	gk279497	0	5009552	T	A
23	gk528460	0	5009557	T	G
23	gk889885	0	5009559	C	T
23	gk591927	0	5009998	A	G
23	gk558963	0	5010007	T	C
23	gk373783	0	5010398	A	G
23	gk890801	0	5010492	T	C
23	gk749213	0	5010680	A	G
23	gk517743	0	5010887	A	G
23	gk279498	0	5010910	A	G
23	gk824516	0	5010945	T	C
23	gk541397	0	5010961	T	C
23	gk629234	0	5011139	A	G
23	gk508263	0	5011158	C	T
23	gk279499	0	5011269	A	G
23	gk279500	0	5011333	T	C
23	gk769358	0	5011387	T	A
23	gk693252	0	5011449	A	G
23	gk413480	0	5011634	A	G
23	gk388529	0	5011838	T	C
23	gk279501	0	5012000	A	G
23	gk761765	0	5012111	A	T
23	gk559817	0	5012593	A	G
23	gk355700	0	5012811	A	G
23	gk350323	0	5012819	T	C
23	gk812359	0	5013427	C	T
23	gk927969	0	5013541	A	G
23	gk486527	0	5013714	A	G
23	gk724581	0	5013958	T	C
23	gk279502	0	5013998	T	C
23	gk957984	0	5014167	A	G
23	gk465008	0	5014264	T	C
23	gk279503	0	5014279	A	G
23	gk385616	0	5014404	T	C
23	gk578678	0	5014408	T	C
23	gk891410	0	5014417	A	G
23	gk279504	0	5014420	T	C
23	gk279505	0	5014602	T	C
23	gk749536	0	5015183	A	G
23	gk279506	0	5015301	A	G
23	gk334863	0	5015319	T	C
23	gk863637	0	5015455	A	G
23	gk837249	0	5015769	T	C
23	gk279507	0	5015776	T	C
23	gk813693	0	5016002	G	A
23	gk912516	0	5016050	G	T
23	gk620298	0	5016142	G	A
23	gk279508	0	5016204	A	G
23	gk752793	0	5016236	T	C
23	gk892068	0	5016302	A	G
23	gk279509	0	5016348	G	A
23	gk785722	0	5016431	A	G
23	gk279510	0	5016450	T	C
23	gk343802	0	5016841	T	C
23	gk279511	0	5017001	T	C
23	gk279512	0	5017250	C	T
23	gk673102	0	5017365	T	C
23	gk613353	0	5017493	T	C
23	gk595803	0	5017551	T	C
23	gk322463	0	5017789	T	C
23	gk475368	0	5018010	A	G
23	gk868296	0	5018124	T	C
23	gk588353	0	5018165	A	G
23	gk387050	0	5018265	T	C
23	gk279513	0	5018399	A	G
23	gk616322	0	5018505	T	C
23	gk279514	0	5018553	T	C
23	gk833128	0	5018574	T	C
23	gk279515	0	5018736	A	G
23	gk279516	0	5018954	A	G
23	gk363300	0	5019007	A	G
23	gk279517	0	5019052	C	T
23	gk279518	0	5019106	A	G
23	gk393813	0	5019184	T	C
23	gk279519	0	5019356	A	G
23	gk726087	0	5019496	G	A
23	gk711459	0	5019586	G	A
23	gk371640	0	5019646	T	C
23	gk279520	0	5019720	A	G
23	gk526509	0	5019779	A	G
23	gk633045	0	5019811	A	G
23	gk313618	0	5019949	A	G
23	gk279521	0	5019960	G	T
23	gk279522	0	5020203	A	G
23	gk279523	0	5020417	A	G
23	gk349639	0	5020433	T	A
23	gk279524	0	5020450	T	C
23	gk951156	0	5020693	A	ACTGTTCACTACGGAATCATTCATAT
23	gk429895	0	5020706	A	G
23	gk279525	0	5020753	A	G
23	gk412284	0	5020835	T	G
23	gk480185	0	5021122	T	C
23	gk279526	0	5021629	A	G
23	gk279527	0	5021891	A	G
23	gk335725	0	5021893	A	G
23	gk364099	0	5022031	A	G
23	gk688728	0	5022039	T	C
23	gk951157	0	5022096	T	TTAAC
23	gk750944	0	5022117	T	C
23	gk697344	0	5022199	T	C
23	gk868297	0	5022202	T	C
23	gk627960	0	5022519	T	C
23	gk279528	0	5022563	T	C
23	gk905155	0	5022702	A	G
23	gk378127	0	5022955	C	T
23	gk279529	0	5023009	A	G
23	gk608970	0	5023228	T	A
23	gk802056	0	5023386	A	G
23	gk378128	0	5023442	A	G
23	gk279530	0	5023509	A	G
23	gk580934	0	5023590	T	C
23	gk279531	0	5023698	T	C
23	gk279532	0	5023914	A	G
23	gk279533	0	5024087	A	G
23	gk380437	0	5024130	A	G
23	gk578679	0	5024157	T	A
23	gk279534	0	5024203	A	G
23	gk497339	0	5024289	T	A
23	gk355039	0	5024339	T	C
23	gk439733	0	5024355	T	C
23	gk279535	0	5024405	T	C
23	gk437408	0	5024485	T	C
23	gk279536	0	5024504	T	C
23	gk771255	0	5024739	T	A
23	gk585501	0	5024855	G	A
23	gk720039	0	5025244	A	G
23	gk279537	0	5025275	A	G
23	gk423955	0	5025384	T	A
23	gk573579	0	5025598	A	G
23	gk375963	0	5025650	A	G
23	gk279538	0	5025734	T	C
23	gk279539	0	5025855	A	G
23	gk565432	0	5025935	A	G
23	gk279540	0	5026120	T	C
23	gk519178	0	5026187	T	C
23	gk844455	0	5026212	A	G
23	gk279541	0	5026312	A	G
23	gk279542	0	5026407	G	A
23	gk645473	0	5026505	T	C
23	gk834108	0	5026527	T	C
23	gk587699	0	5026558	A	G
23	gk842630	0	5026637	A	G
23	gk599470	0	5026849	A	G
23	gk740431	0	5027214	G	A
23	gk415480	0	5027492	T	C
23	gk739836	0	5027780	T	C
23	gk279543	0	5027853	T	C
23	gk728726	0	5027859	T	C
23	gk605992	0	5027861	A	G
23	gk344296	0	5027871	T	C
23	gk549437	0	5027967	T	C
23	gk705675	0	5027979	T	C
23	gk935262	0	5028021	A	G
23	gk279544	0	5028295	A	G
23	gk827662	0	5028383	T	C
23	gk854571	0	5028709	G	A
23	gk279545	0	5028755	A	G
23	gk508732	0	5028758	A	G
23	gk648828	0	5028788	T	C
23	gk279546	0	5028815	T	C
23	gk913872	0	5028872	A	G
23	gk279547	0	5029059	T	A
23	gk279548	0	5029062	T	C
23	gk643041	0	5029065	T	C
23	gk758275	0	5029169	A	T
23	gk279549	0	5029467	G	T
23	gk449882	0	5029786	T	C
23	gk405559	0	5029921	G	A
23	gk918739	0	5030002	A	G
23	gk279550	0	5030043	A	G
23	gk790455	0	5030072	A	G
23	gk584716	0	5030292	A	T
23	gk669303	0	5030420	T	C
23	gk890802	0	5030448	T	C
23	gk279551	0	5030471	A	G
23	gk454572	0	5030472	A	G
23	gk279552	0	5030485	A	G
23	gk279553	0	5030497	T	C
23	gk534899	0	5030501	T	C
23	gk279554	0	5030902	T	C
23	gk391523	0	5031312	G	T
23	gk563233	0	5031327	G	T
23	gk279555	0	5031404	T	C
23	gk658205	0	5031478	T	C
23	gk279556	0	5031479	T	C
23	gk357044	0	5031523	T	C
23	gk279557	0	5031788	A	G
23	gk391254	0	5031793	A	G
23	gk749214	0	5031850	A	G
23	gk336804	0	5031878	A	G
23	gk597617	0	5031991	A	G
23	gk279558	0	5032008	A	G
23	gk849675	0	5032053	A	G
23	gk279559	0	5032174	T	C
23	gk650046	0	5032186	A	G
23	gk346287	0	5032226	T	C
23	gk789360	0	5032312	A	G
23	gk440974	0	5032346	A	G
23	gk611321	0	5032487	A	G
23	gk279560	0	5032509	T	C
23	gk858912	0	5032569	A	T
23	gk279561	0	5032758	T	C
23	gk911398	0	5032894	A	G
23	gk279562	0	5033161	T	C
23	gk808811	0	5033216	T	C
23	gk825068	0	5033510	T	A
23	gk729235	0	5033771	T	C
23	gk779827	0	5033816	A	G
23	gk910937	0	5034120	T	C
23	gk279563	0	5034164	A	G
23	gk347928	0	5034304	A	G
23	gk279564	0	5034314	A	G
23	gk279565	0	5034406	A	G
23	gk279566	0	5034457	A	G
23	gk750137	0	5034688	T	C
23	gk488368	0	5034854	T	C
23	gk744424	0	5034965	A	G
23	gk386261	0	5035102	T	C
23	gk279567	0	5035158	T	C
23	gk279568	0	5035497	T	C
23	gk910317	0	5035520	A	G
23	gk279569	0	5035543	A	G
23	gk437917	0	5036002	T	C
23	gk739837	0	5036067	A	G
23	gk710782	0	5036227	T	C
23	gk279570	0	5036232	T	C
23	gk811162	0	5036410	T	C
23	gk491247	0	5036428	C	T
23	gk279571	0	5036433	A	G
23	gk557950	0	5036480	T	C
23	gk767306	0	5036559	A	G
23	gk865679	0	5036583	T	C
23	gk798899	0	5036626	G	T
23	gk676644	0	5036629	T	C
23	gk781923	0	5036633	T	C
23	gk279572	0	5036637	A	G
23	gk892069	0	5036650	A	G
23	gk279573	0	5036655	A	G
23	gk334397	0	5036751	A	G
23	gk550267	0	5036771	T	C
23	gk476308	0	5036780	G	T
23	gk778379	0	5036780	A	T
23	gk279574	0	5036809	T	C
23	gk874420	0	5036938	A	G
23	gk279575	0	5036978	A	G
23	gk428681	0	5037022	A	G
23	gk750138	0	5037178	A	G
23	gk441487	0	5037306	G	T
23	gk279576	0	5037328	G	A
23	gk518511	0	5037509	T	C
23	gk843665	0	5037530	A	G
23	gk279577	0	5037558	T	A
23	gk625552	0	5037577	A	G
23	gk445744	0	5037582	T	C
23	gk365152	0	5037650	A	G
23	gk279578	0	5037675	T	C
23	gk628503	0	5037703	A	G
23	gk625553	0	5037836	A	G
23	gk574216	0	5037965	A	G
23	gk279579	0	5038110	T	A
23	gk279580	0	5038647	T	C
23	gk661980	0	5038657	T	C
23	gk469518	0	5038795	C	T
23	gk652182	0	5038837	A	G
23	gk784363	0	5038926	A	G
23	gk757160	0	5039014	T	C
23	gk279581	0	5039123	A	G
23	gk882237	0	5039158	T	C
23	gk279582	0	5039239	T	A
23	gk367317	0	5039312	A	G
23	gk892070	0	5039384	A	G
23	gk429257	0	5039425	T	A
23	gk557402	0	5039439	A	G
23	gk479644	0	5039451	T	C
23	gk781071	0	5039491	T	A
23	gk395010	0	5039656	A	G
23	gk504027	0	5039910	T	C
23	gk279583	0	5039928	A	G
23	gk596963	0	5039961	T	C
23	gk672168	0	5040161	T	C
23	gk860724	0	5040182	A	G
23	gk339030	0	5040221	A	G
23	gk846901	0	5040226	A	G
23	gk720981	0	5040244	A	G
23	gk437158	0	5040407	G	A
23	gk814359	0	5040465	A	G
23	gk316529	0	5040575	A	G
23	gk484727	0	5040800	A	G
23	gk653963	0	5041040	A	G
23	gk527030	0	5041051	T	A
23	gk861846	0	5041068	A	G
23	gk470069	0	5041180	C	A
23	gk279584	0	5041218	T	C
23	gk816524	0	5041326	A	G
23	gk364576	0	5041359	T	C
23	gk888377	0	5041374	A	G
23	gk646943	0	5041685	T	C
23	gk421202	0	5041731	A	G
23	gk585871	0	5041760	G	A
23	gk602368	0	5042218	T	C
23	gk394498	0	5042415	A	G
23	gk723925	0	5042531	A	G
23	gk734609	0	5042714	T	C
23	gk279585	0	5042727	T	C
23	gk732632	0	5042834	A	G
23	gk397075	0	5042857	A	G
23	gk729236	0	5042935	T	C
23	gk486862	0	5042965	A	G
23	gk924000	0	5043254	A	G
23	gk774225	0	5043302	T	C
23	gk688220	0	5043385	T	C
23	gk871160	0	5043393	A	G
23	gk529417	0	5043580	T	C
23	gk279586	0	5043623	T	C
23	gk449184	0	5043757	G	A
23	gk672169	0	5043763	T	C
23	gk365153	0	5043853	A	G
23	gk279587	0	5043909	T	C
23	gk459163	0	5043989	T	C
23	gk370172	0	5044157	A	G
23	gk788217	0	5044271	T	C
23	gk715576	0	5044310	T	C
23	gk841182	0	5044340	A	G
23	gk505096	0	5044443	T	C
23	gk737443	0	5044660	T	C
23	gk447652	0	5044711	T	C
23	gk279588	0	5044734	T	C
23	gk279589	0	5044775	T	C
23	gk438746	0	5044778	C	T
23	gk623907	0	5044944	A	G
23	gk279590	0	5044987	T	C
23	gk740432	0	5045287	T	A
23	gk279591	0	5045441	G	T
23	gk779828	0	5047325	A	G
23	gk664778	0	5047372	A	T
23	gk478697	0	5048664	A	G
23	gk678813	0	5051448	A	G
23	gk347017	0	5054231	T	C
23	gk553559	0	5054245	C	T
23	gk824517	0	5054350	T	A
23	gk705676	0	5054453	T	C
23	gk916711	0	5054552	C	T
23	gk565433	0	5054605	A	G
23	gk279592	0	5054609	A	G
23	gk279593	0	5055055	G	T
23	gk371299	0	5055118	T	C
23	gk397076	0	5055240	A	G
23	gk279594	0	5055312	A	G
23	gk516553	0	5055456	A	G
23	gk279595	0	5055898	C	A
23	gk334039	0	5055942	A	G
23	gk590220	0	5055960	T	C
23	gk951158	0	5056498	CTTCACCGTT	C
23	gk279596	0	5057330	T	C
23	gk685928	0	5057366	T	C
23	gk603217	0	5057398	T	C
23	gk279597	0	5057544	T	C
23	gk762640	0	5057876	G	A
23	gk393814	0	5057878	T	C
23	gk607363	0	5057991	T	C
23	gk279598	0	5057999	A	G
23	gk531940	0	5058146	C	A
23	gk738220	0	5058269	T	C
23	gk279599	0	5058650	A	G
23	gk612007	0	5058665	A	G
23	gk279600	0	5058934	C	T
23	gk854572	0	5058993	A	G
23	gk820318	0	5059080	G	T
23	gk321596	0	5059133	T	C
23	gk657572	0	5059163	G	A
23	gk738807	0	5059252	A	G
23	gk552407	0	5059294	T	C
23	gk279601	0	5059472	A	G
23	gk279602	0	5059526	T	C
23	gk695037	0	5059543	T	C
23	gk315563	0	5059550	A	G
23	gk641108	0	5059841	T	A
23	gk368272	0	5060039	T	C
23	gk674137	0	5060095	A	G
23	gk421777	0	5060257	G	T
23	gk563234	0	5060330	T	C
23	gk279603	0	5060381	T	C
23	gk893596	0	5060390	A	G
23	gk339468	0	5060465	A	G
23	gk545644	0	5060598	C	T
23	gk842631	0	5060622	A	T
23	gk279604	0	5060646	T	C
23	gk279605	0	5060730	T	C
23	gk480186	0	5060812	T	C
23	gk336805	0	5061167	A	G
23	gk749537	0	5061340	G	A
23	gk447653	0	5061349	A	G
23	gk773789	0	5061568	A	T
23	gk279606	0	5061627	T	C
23	gk679417	0	5061635	T	C
23	gk757161	0	5061658	T	A
23	gk930691	0	5061695	A	G
23	gk375964	0	5061704	A	G
23	gk725718	0	5061834	T	C
23	gk337843	0	5061928	T	C
23	gk279607	0	5061967	G	A
23	gk279608	0	5061968	A	T
23	gk444699	0	5062313	G	A
23	gk810480	0	5062405	T	C
23	gk279609	0	5062492	T	C
23	gk609971	0	5062720	T	C
23	gk951161	0	5062877	A	AC
23	gk530887	0	5062887	A	G
23	gk588354	0	5063023	A	G
23	gk626337	0	5063089	T	C
23	gk640761	0	5063201	G	A
23	gk279610	0	5063297	T	C
23	gk279611	0	5063328	A	G
23	gk914856	0	5063334	C	T
23	gk936447	0	5063412	A	G
23	gk543394	0	5063572	A	G
23	gk938684	0	5063651	A	T
23	gk593587	0	5063965	G	A
23	gk279612	0	5063997	A	G
23	gk279613	0	5064111	A	G
23	gk279614	0	5064140	T	A
23	gk383489	0	5064227	T	C
23	gk279615	0	5064301	T	C
23	gk462510	0	5064349	A	G
23	gk279616	0	5064471	A	G
23	gk569630	0	5064476	A	G
23	gk633046	0	5064592	A	T
23	gk524190	0	5064637	A	G
23	gk453289	0	5064717	T	C
23	gk331464	0	5064741	T	C
23	gk771256	0	5064754	T	C
23	gk518512	0	5064942	A	G
23	gk559818	0	5064952	C	T
23	gk279617	0	5065113	A	G
23	gk520705	0	5065162	A	G
23	gk745569	0	5065306	T	C
23	gk869341	0	5065331	T	C
23	gk279618	0	5065468	T	A
23	gk595804	0	5066052	T	C
23	gk279619	0	5066131	A	G
23	gk542792	0	5066183	A	G
23	gk627231	0	5066224	G	T
23	gk279620	0	5066225	A	G
23	gk513446	0	5066248	T	C
23	gk657034	0	5066307	T	C
23	gk380438	0	5066308	A	G
23	gk600229	0	5066314	T	C
23	gk613354	0	5066371	T	C
23	gk537840	0	5066482	A	G
23	gk886872	0	5066975	T	C
23	gk341914	0	5066999	A	G
23	gk731875	0	5067001	A	G
23	gk600230	0	5067105	T	C
23	gk803416	0	5067239	A	G
23	gk723926	0	5067318	A	G
23	gk431430	0	5067527	T	C
23	gk499681	0	5067564	T	C
23	gk884183	0	5067594	T	C
23	gk279621	0	5067611	A	G
23	gk279622	0	5067654	A	G
23	gk898115	0	5067754	A	G
23	gk422867	0	5067796	T	C
23	gk279623	0	5067893	T	C
23	gk440355	0	5068101	G	A
23	gk697345	0	5068167	T	C
23	gk345818	0	5068188	A	G
23	gk316530	0	5068259	A	G
23	gk350324	0	5068263	T	C
23	gk564292	0	5068385	G	A
23	gk661125	0	5068506	A	G
23	gk951162	0	5068717	CT	C
23	gk501243	0	5068831	T	C
23	gk387674	0	5068955	T	C
23	gk496812	0	5069150	T	A
23	gk368273	0	5069382	T	C
23	gk749215	0	5069383	C	T
23	gk841953	0	5069468	T	C
23	gk778380	0	5069589	T	C
23	gk381100	0	5069746	T	C
23	gk420890	0	5069846	C	T
23	gk912027	0	5069934	A	G
23	gk560254	0	5069956	T	C
23	gk841954	0	5070184	G	T
23	gk395011	0	5070312	A	G
23	gk279624	0	5070562	A	G
23	gk521376	0	5070565	T	C
23	gk626338	0	5070638	T	C
23	gk845813	0	5070713	T	C
23	gk423755	0	5070724	C	A
23	gk408254	0	5070749	G	A
23	gk331902	0	5070814	T	C
23	gk279625	0	5070886	G	T
23	gk698367	0	5071541	T	C
23	gk279626	0	5071982	A	G
23	gk640762	0	5072056	A	T
23	gk584112	0	5072142	A	G
23	gk279627	0	5072191	T	C
23	gk928754	0	5072404	T	C
23	gk528461	0	5072454	A	T
23	gk524881	0	5072727	A	G
23	gk951163	0	5072755	G	GT
23	gk609321	0	5072939	T	A
23	gk279628	0	5072975	A	G
23	gk413813	0	5073329	A	G
23	gk639526	0	5073629	A	G
23	gk496230	0	5073764	C	T
23	gk578680	0	5073888	T	C
23	gk712904	0	5073996	T	A
23	gk525512	0	5074158	G	A
23	gk453290	0	5074200	C	A
23	gk796753	0	5074507	C	G
23	gk279629	0	5074508	T	C
23	gk279630	0	5074521	A	G
23	gk781072	0	5074879	A	G
23	gk796754	0	5075052	T	A
23	gk539080	0	5075096	A	G
23	gk279631	0	5075163	T	C
23	gk933441	0	5075212	C	T
23	gk828698	0	5075305	T	C
23	gk840737	0	5075520	T	A
23	gk351661	0	5075674	T	C
23	gk764267	0	5075700	A	G
23	gk920488	0	5075810	T	C
23	gk670998	0	5076147	A	G
23	gk368274	0	5076204	T	C
23	gk344297	0	5076205	T	C
23	gk626339	0	5076207	T	C
23	gk279632	0	5076324	T	C
23	gk496813	0	5076359	T	C
23	gk279633	0	5076424	T	C
23	gk279634	0	5076464	A	G
23	gk652183	0	5076522	A	T
23	gk279635	0	5076557	T	C
23	gk750139	0	5076630	C	T
23	gk355040	0	5076736	T	C
23	gk480187	0	5076946	T	C
23	gk926737	0	5077201	T	C
23	gk922704	0	5077306	T	C
23	gk279636	0	5077324	T	C
23	gk811163	0	5077437	T	C
23	gk550720	0	5077534	A	G
23	gk931824	0	5077671	A	G
23	gk279637	0	5077677	T	C
23	gk537841	0	5077684	A	G
23	gk279638	0	5077754	A	G
23	gk279639	0	5077772	A	G
23	gk279640	0	5077778	A	G
23	gk673103	0	5077787	T	C
23	gk313124	0	5078063	T	C
23	gk615865	0	5078156	G	A
23	gk279641	0	5078279	T	C
23	gk493903	0	5078290	A	G
23	gk279642	0	5078418	A	G
23	gk591273	0	5078461	A	G
23	gk712489	0	5078515	A	G
23	gk928755	0	5078537	T	C
23	gk279643	0	5078754	A	G
23	gk352995	0	5078839	T	C
23	gk279644	0	5078909	T	C
23	gk279645	0	5078920	T	A
23	gk491248	0	5078938	G	T
23	gk279646	0	5079272	T	C
23	gk279647	0	5079290	T	C
23	gk747285	0	5079397	T	C
23	gk279648	0	5079518	T	C
23	gk951165	0	5079705	C	CT
23	gk818355	0	5079840	A	G
23	gk870622	0	5080154	T	C
23	gk676056	0	5080228	T	C
23	gk675517	0	5080351	A	G
23	gk279649	0	5080375	A	G
23	gk279650	0	5080627	A	T
23	gk279651	0	5080915	T	C
23	gk572321	0	5080992	T	C
23	gk347583	0	5081044	C	T
23	gk484728	0	5081322	A	G
23	gk808812	0	5081359	T	C
23	gk895746	0	5081405	G	A
23	gk618024	0	5081597	T	C
23	gk863638	0	5081653	A	G
23	gk279652	0	5081788	T	C
23	gk682883	0	5081817	T	C
23	gk345246	0	5082204	T	C
23	gk816525	0	5082219	A	G
23	gk406328	0	5082260	G	A
23	gk627961	0	5082354	T	A
23	gk866336	0	5082533	A	G
23	gk445959	0	5082538	C	T
23	gk279653	0	5082835	C	T
23	gk616323	0	5082850	T	C
23	gk481244	0	5083050	A	G
23	gk279654	0	5083053	T	C
23	gk880662	0	5083076	T	C
23	gk587700	0	5083241	G	A
23	gk782697	0	5083251	A	G
23	gk580935	0	5083367	T	C
23	gk464350	0	5083717	A	G
23	gk323559	0	5083757	A	G
23	gk841955	0	5083781	T	C
23	gk599471	0	5083787	A	G
23	gk366187	0	5083895	A	T
23	gk862983	0	5083906	A	C
23	gk279655	0	5084040	A	G
23	gk894946	0	5084125	A	G
23	gk729832	0	5084189	A	G
23	gk591928	0	5084213	A	G
23	gk578681	0	5084313	T	C
23	gk543395	0	5084318	A	G
23	gk279656	0	5084358	G	T
23	gk628504	0	5084413	A	G
23	gk469075	0	5084493	T	C
23	gk858913	0	5084507	T	C
23	gk672733	0	5084516	A	G
23	gk331165	0	5084523	A	G
23	gk858914	0	5084571	C	G
23	gk279657	0	5084729	A	G
23	gk318889	0	5084850	A	G
23	gk431431	0	5085013	T	C
23	gk782698	0	5085096	A	G
23	gk279658	0	5085285	A	T
23	gk951166	0	5085311	C	CCGT
23	gk536564	0	5085312	T	C
23	gk609322	0	5085315	A	T
23	gk279659	0	5085639	A	G
23	gk654615	0	5085734	A	G
23	gk557403	0	5085791	A	G
23	gk536565	0	5085856	G	A
23	gk875456	0	5086036	A	G
23	gk785723	0	5086129	A	G
23	gk414355	0	5086143	C	A
23	gk875457	0	5086177	T	C
23	gk837250	0	5086248	C	T
23	gk279660	0	5086291	A	C
23	gk375965	0	5086349	A	G
23	gk765007	0	5086445	T	C
23	gk440356	0	5086571	T	C
23	gk788218	0	5086637	A	T
23	gk788219	0	5086663	C	T
23	gk798900	0	5086789	T	C
23	gk422727	0	5086821	T	C
23	gk847396	0	5086966	T	C
23	gk463142	0	5087010	T	C
23	gk522549	0	5087435	A	G
23	gk279661	0	5087463	T	C
23	gk731141	0	5087517	A	G
23	gk714030	0	5087803	T	C
23	gk440357	0	5088095	T	A
23	gk342554	0	5088161	T	C
23	gk465434	0	5088357	T	C
23	gk925115	0	5088430	A	G
23	gk675518	0	5088451	A	G
23	gk663663	0	5088463	T	C
23	gk855636	0	5088494	G	T
23	gk783962	0	5088671	T	C
23	gk480188	0	5088709	T	C
23	gk663981	0	5088772	A	G
23	gk279662	0	5088949	A	G
23	gk471504	0	5089095	A	T
23	gk502400	0	5089125	A	G
23	gk594743	0	5089166	T	C
23	gk560886	0	5089197	T	C
23	gk705677	0	5089319	T	C
23	gk279663	0	5089409	A	G
23	gk636588	0	5089440	A	G
23	gk893017	0	5089573	T	C
23	gk772204	0	5089614	T	C
23	gk608971	0	5089712	G	T
23	gk626340	0	5089738	T	C
23	gk681954	0	5089815	A	G
23	gk627962	0	5089818	T	C
23	gk352603	0	5089915	T	C
23	gk758839	0	5089967	A	G
23	gk473334	0	5090144	A	G
23	gk919407	0	5090226	A	G
23	gk635394	0	5090238	G	C
23	gk557404	0	5090271	A	G
23	gk693950	0	5090436	A	G
23	gk279664	0	5090507	C	T
23	gk543396	0	5090594	A	G
23	gk808813	0	5090601	G	A
23	gk658938	0	5090654	A	G
23	gk615195	0	5090839	T	C
23	gk575359	0	5091153	A	G
23	gk826121	0	5091291	C	A
23	gk279665	0	5091378	A	G
23	gk470070	0	5091431	A	G
23	gk383798	0	5091499	T	C
23	gk454105	0	5091568	A	G
23	gk279666	0	5091587	A	G
23	gk279667	0	5091664	A	G
23	gk672734	0	5091717	A	G
23	gk865051	0	5091893	T	C
23	gk336271	0	5091898	T	C
23	gk437773	0	5092016	A	G
23	gk699720	0	5092272	T	C
23	gk279668	0	5092323	A	G
23	gk279669	0	5092567	A	G
23	gk897003	0	5092618	A	G
23	gk857713	0	5093040	T	C
23	gk747286	0	5093048	T	C
23	gk279670	0	5093063	A	T
23	gk932787	0	5093195	A	G
23	gk743758	0	5093458	A	G
23	gk728219	0	5093484	T	C
23	gk279671	0	5093489	A	G
23	gk706243	0	5093504	C	A
23	gk279672	0	5093556	A	G
23	gk279673	0	5093575	A	G
23	gk595805	0	5093686	G	A
23	gk755118	0	5093722	A	G
23	gk919987	0	5093784	A	G
23	gk652994	0	5093933	A	G
23	gk857714	0	5093960	T	C
23	gk817136	0	5094129	T	C
23	gk279674	0	5094318	A	G
23	gk279675	0	5094397	T	C
23	gk279676	0	5094496	T	C
23	gk279677	0	5094528	T	C
23	gk418954	0	5094570	G	T
23	gk678167	0	5094589	G	A
23	gk279678	0	5094669	A	G
23	gk540977	0	5094953	T	C
23	gk956847	0	5095100	T	C
23	gk437774	0	5095120	C	T
23	gk668622	0	5095211	A	G
23	gk324243	0	5095236	A	G
23	gk799485	0	5095247	T	C
23	gk336272	0	5095261	T	C
23	gk279679	0	5095319	T	C
23	gk279680	0	5095346	G	T
23	gk279681	0	5095352	A	G
23	gk921117	0	5095395	A	G
23	gk279682	0	5095434	A	G
23	gk528945	0	5095515	A	T
23	gk478698	0	5095586	A	G
23	gk279683	0	5095616	A	G
23	gk279684	0	5095631	A	G
23	gk437775	0	5095682	A	G
23	gk437918	0	5095768	G	A
23	gk718645	0	5095783	T	C
23	gk724582	0	5095850	A	T
23	gk516230	0	5095930	T	C
23	gk279685	0	5096272	T	C
23	gk613355	0	5096365	T	C
23	gk279686	0	5096387	T	C
23	gk509203	0	5096512	A	G
23	gk776757	0	5096693	A	G
23	gk279687	0	5096701	T	C
23	gk279688	0	5096727	T	C
23	gk636960	0	5096808	A	G
23	gk651357	0	5096823	T	C
23	gk279689	0	5096943	T	C
23	gk821923	0	5097143	G	A
23	gk793915	0	5097583	A	G
23	gk279690	0	5097627	T	C
23	gk441911	0	5097710	C	A
23	gk499171	0	5097721	A	G
23	gk814360	0	5098184	A	G
23	gk811164	0	5098287	T	C
23	gk316531	0	5098316	A	G
23	gk279691	0	5098432	T	C
23	gk279692	0	5098520	A	G
23	gk319730	0	5098558	T	C
23	gk652184	0	5098663	A	G
23	gk877334	0	5098683	A	G
23	gk368275	0	5098724	T	C
23	gk882760	0	5098812	C	T
23	gk681220	0	5098854	T	C
23	gk894280	0	5098875	A	G
23	gk931825	0	5099011	A	G
23	gk814361	0	5099013	A	G
23	gk779829	0	5099045	A	G
23	gk279693	0	5099104	A	G
23	gk319731	0	5099210	T	A
23	gk319732	0	5099382	C	A
23	gk908258	0	5099390	T	C
23	gk740433	0	5099553	T	C
23	gk325416	0	5099569	A	G
23	gk716124	0	5099589	A	G
23	gk279694	0	5099661	T	C
23	gk694388	0	5099916	T	C
23	gk279695	0	5099951	T	C
23	gk340797	0	5099955	T	C
23	gk334040	0	5100012	A	G
23	gk841183	0	5100060	A	G
23	gk279696	0	5100349	A	G
23	gk721808	0	5100449	T	A
23	gk767819	0	5100471	A	G
23	gk279697	0	5100516	A	G
23	gk697842	0	5100634	T	A
23	gk570088	0	5100661	T	A
23	gk811165	0	5100949	G	A
23	gk811166	0	5100995	T	C
23	gk541990	0	5101114	A	G
23	gk861847	0	5101123	A	G
23	gk328131	0	5101130	T	C
23	gk346288	0	5101138	T	C
23	gk899697	0	5101195	A	G
23	gk467968	0	5101198	A	G
23	gk615196	0	5101258	T	C
23	gk363734	0	5101299	A	G
23	gk279698	0	5101340	T	C
23	gk535316	0	5101400	T	C
23	gk279699	0	5101422	A	G
23	gk279700	0	5101602	A	G
23	gk279701	0	5101719	T	C
23	gk791083	0	5101805	A	G
23	gk316532	0	5101889	A	G
23	gk505695	0	5101895	T	C
23	gk344298	0	5101972	T	C
23	gk279702	0	5102070	A	T
23	gk279703	0	5102104	A	G
23	gk900792	0	5102115	T	C
23	gk475882	0	5102136	T	C
23	gk357514	0	5102290	T	C
23	gk695038	0	5102292	T	C
23	gk279704	0	5102325	T	C
23	gk640763	0	5102497	T	C
23	gk279705	0	5102499	A	G
23	gk709140	0	5102562	T	C
23	gk472887	0	5102568	T	C
23	gk898116	0	5102735	A	G
23	gk344299	0	5102802	T	C
23	gk279706	0	5102854	A	G
23	gk279707	0	5102875	T	C
23	gk905797	0	5103001	C	T
23	gk937648	0	5103004	T	C
23	gk372599	0	5103279	T	C
23	gk663664	0	5103281	T	C
23	gk811924	0	5103404	A	G
23	gk801720	0	5103655	T	C
23	gk279708	0	5103826	T	C
23	gk578682	0	5103894	T	C
23	gk279709	0	5103900	G	A
23	gk802432	0	5104119	T	C
23	gk866337	0	5104178	A	T
23	gk725108	0	5104309	A	T
23	gk279710	0	5104351	T	C
23	gk788220	0	5104369	T	C
23	gk279711	0	5104394	A	G
23	gk279712	0	5104406	T	C
23	gk779371	0	5104813	T	C
23	gk644968	0	5104866	A	G
23	gk325582	0	5104982	T	A
23	gk279714	0	5105027	T	C
23	gk279715	0	5105309	A	G
23	gk384153	0	5105368	A	G
23	gk520706	0	5105533	T	C
23	gk279716	0	5105568	T	C
23	gk368626	0	5105615	A	G
23	gk328072	0	5105646	A	G
23	gk612687	0	5105687	T	C
23	gk867017	0	5105693	A	G
23	gk618025	0	5105745	C	A
23	gk279717	0	5105801	T	G
23	gk608159	0	5105816	T	G
23	gk900793	0	5105842	T	C
23	gk478699	0	5105853	A	G
23	gk279718	0	5105908	A	G
23	gk670577	0	5106061	A	G
23	gk500057	0	5106143	T	A
23	gk554449	0	5106146	A	G
23	gk279719	0	5106210	G	A
23	gk355422	0	5106335	A	G
23	gk718158	0	5106391	A	G
23	gk279720	0	5106611	A	G
23	gk279721	0	5106620	T	C
23	gk414987	0	5106691	G	T
23	gk889221	0	5106809	A	G
23	gk711905	0	5106814	T	C
23	gk279722	0	5107152	T	C
23	gk279723	0	5107274	A	G
23	gk805453	0	5107400	A	G
23	gk646465	0	5107443	A	G
23	gk472421	0	5107460	A	G
23	gk953477	0	5107690	T	C
23	gk803417	0	5107745	A	G
23	gk789361	0	5107871	A	G
23	gk615197	0	5107878	T	C
23	gk279724	0	5107911	T	A
23	gk600231	0	5107931	T	C
23	gk279725	0	5108157	A	G
23	gk767307	0	5108191	A	G
23	gk577405	0	5108305	A	G
23	gk279726	0	5108323	C	T
23	gk719442	0	5108330	A	G
23	gk279727	0	5108568	T	C
23	gk279728	0	5108579	A	G
23	gk637568	0	5108601	A	G
23	gk677503	0	5108616	A	G
23	gk901415	0	5108683	T	C
23	gk279729	0	5108687	C	A
23	gk279730	0	5108691	A	G
23	gk436818	0	5108854	T	A
23	gk679418	0	5108878	T	C
23	gk781924	0	5108903	T	C
23	gk874979	0	5109007	A	G
23	gk595806	0	5109019	T	C
23	gk799486	0	5109206	T	C
23	gk595807	0	5109262	A	G
23	gk318390	0	5109374	T	C
23	gk787530	0	5109512	A	G
23	gk279731	0	5109552	A	G
23	gk867614	0	5109557	T	C
23	gk921913	0	5109759	A	G
23	gk622691	0	5109865	T	C
23	gk651358	0	5109877	G	A
23	gk651359	0	5109892	T	C
23	gk425729	0	5110029	G	A
23	gk594081	0	5110076	A	G
23	gk865052	0	5110089	C	A
23	gk318391	0	5110144	G	T
23	gk614073	0	5110291	T	C
23	gk888769	0	5110297	C	A
23	gk279732	0	5110315	T	C
23	gk515142	0	5110362	A	G
23	gk329784	0	5110695	T	C
23	gk320952	0	5110727	T	C
23	gk496814	0	5110834	T	C
23	gk279733	0	5110835	C	A
23	gk389591	0	5110920	A	G
23	gk618026	0	5110976	T	C
23	gk743155	0	5111023	A	G
23	gk608160	0	5111066	T	C
23	gk803418	0	5111104	A	G
23	gk736866	0	5111129	A	G
23	gk341915	0	5111266	A	G
23	gk925116	0	5111276	A	G
23	gk474860	0	5111364	A	G
23	gk491707	0	5111852	A	G
23	gk279734	0	5111884	T	C
23	gk372809	0	5111983	T	C
23	gk602369	0	5112110	T	C
23	gk520707	0	5112205	A	T
23	gk955661	0	5112248	T	A
23	gk889886	0	5112307	T	C
23	gk631343	0	5112363	T	C
23	gk745570	0	5112603	T	A
23	gk398477	0	5112706	A	G
23	gk951167	0	5112727	C	CT
23	gk652185	0	5112793	A	G
23	gk330761	0	5113003	A	G
23	gk682322	0	5113275	T	C
23	gk279736	0	5113314	A	G
23	gk279737	0	5113468	A	G
23	gk881603	0	5113495	T	C
23	gk279738	0	5113586	T	C
23	gk439734	0	5113631	A	G
23	gk480189	0	5113720	T	C
23	gk637569	0	5113725	A	G
23	gk544066	0	5113745	A	G
23	gk676645	0	5113783	T	C
23	gk426196	0	5113846	A	G
23	gk621158	0	5113907	T	C
23	gk613356	0	5113928	T	C
23	gk694389	0	5113937	T	C
23	gk279739	0	5113969	A	G
23	gk735043	0	5114001	T	G
23	gk439735	0	5114192	A	T
23	gk279740	0	5114203	A	G
23	gk279741	0	5114335	A	G
23	gk388863	0	5114459	T	C
23	gk489857	0	5114575	T	A
23	gk279742	0	5114676	T	A
23	gk279743	0	5114974	A	G
23	gk500821	0	5115050	G	T
23	gk683700	0	5115079	T	C
23	gk690576	0	5115116	A	G
23	gk551358	0	5115134	C	A
23	gk279744	0	5115150	T	C
23	gk807200	0	5115173	A	G
23	gk609972	0	5115205	T	C
23	gk758840	0	5115467	A	G
23	gk960331	0	5115475	<DEL>	G
23	gk279745	0	5115749	T	C
23	gk279746	0	5115859	T	C
23	gk476881	0	5115879	A	G
23	gk626341	0	5115971	T	C
23	gk279747	0	5115987	T	C
23	gk574663	0	5116081	A	G
23	gk918740	0	5116183	A	G
23	gk279748	0	5116223	T	C
23	gk336806	0	5116272	A	G
23	gk922705	0	5116382	T	C
23	gk577920	0	5116454	A	G
23	gk541991	0	5116587	A	G
23	gk788221	0	5116625	T	C
23	gk889222	0	5116690	A	G
23	gk279749	0	5116708	A	G
23	gk758276	0	5116885	A	G
23	gk895320	0	5116944	A	G
23	gk439462	0	5117032	A	G
23	gk279750	0	5117034	A	G
23	gk364100	0	5117043	A	G
23	gk322749	0	5117156	A	G
23	gk743156	0	5117212	G	T
23	gk279751	0	5117461	T	C
23	gk442163	0	5117514	A	G
23	gk523075	0	5117525	A	G
23	gk478700	0	5117677	A	G
23	gk885120	0	5117691	A	G
23	gk902838	0	5117695	A	T
23	gk924001	0	5117696	T	A
23	gk594082	0	5117900	A	G
23	gk580291	0	5118200	G	A
23	gk279752	0	5118201	A	T
23	gk646466	0	5118633	A	G
23	gk279753	0	5118758	A	G
23	gk481245	0	5118796	A	G
23	gk423565	0	5118800	A	G
23	gk345472	0	5118975	T	C
23	gk741131	0	5119002	T	C
23	gk319293	0	5119177	A	G
23	gk798901	0	5119198	G	A
23	gk798902	0	5119320	T	C
23	gk688221	0	5119339	T	C
23	gk874980	0	5119390	G	A
23	gk279754	0	5119447	A	G
23	gk596964	0	5119564	T	C
23	gk279755	0	5120103	C	T
23	gk279756	0	5120255	G	T
23	gk853876	0	5120318	A	G
23	gk555933	0	5120368	T	C
23	gk829868	0	5120527	A	G
23	gk580292	0	5120550	G	A
23	gk456931	0	5120694	A	G
23	gk912517	0	5120757	T	C
23	gk665904	0	5120852	T	A
23	gk356634	0	5120898	A	G
23	gk773790	0	5120940	T	C
23	gk842632	0	5121094	A	G
23	gk860275	0	5121341	A	G
23	gk279757	0	5121479	A	G
23	gk345247	0	5121502	T	C
23	gk899223	0	5121564	A	T
23	gk883540	0	5121646	A	G
23	gk646467	0	5121798	A	G
23	gk382159	0	5121809	A	G
23	gk375740	0	5121812	T	C
23	gk612008	0	5121898	C	T
23	gk884184	0	5122082	G	A
23	gk631344	0	5122109	T	C
23	gk279758	0	5122183	A	G
23	gk501819	0	5122385	T	C
23	gk562045	0	5122585	A	G
23	gk379481	0	5122589	A	G
23	gk279759	0	5122676	A	G
23	gk622692	0	5122677	T	C
23	gk619844	0	5123029	A	G
23	gk712490	0	5123102	A	T
23	gk546870	0	5123207	T	C
23	gk865680	0	5123212	T	C
23	gk834109	0	5123247	T	C
23	gk714426	0	5123420	T	A
23	gk714427	0	5123479	C	A
23	gk279760	0	5123526	T	C
23	gk470593	0	5123636	T	C
23	gk596965	0	5123699	G	A
23	gk851831	0	5123806	T	C
23	gk957985	0	5123902	A	G
23	gk279761	0	5124058	A	G
23	gk850287	0	5124102	T	C
23	gk658939	0	5124373	A	G
23	gk279762	0	5124429	A	G
23	gk616324	0	5124459	T	C
23	gk279763	0	5124584	A	G
23	gk571690	0	5124596	A	G
23	gk577921	0	5124633	A	G
23	gk412285	0	5124657	T	A
23	gk448580	0	5124808	T	C
23	gk321394	0	5124813	T	C
23	gk406893	0	5124854	A	G
23	gk497340	0	5124985	A	G
23	gk747287	0	5125039	T	C
23	gk279764	0	5125113	A	G
23	gk676057	0	5125167	A	G
23	gk279765	0	5125297	A	G
23	gk522550	0	5125333	A	G
23	gk279766	0	5125356	T	C
23	gk839075	0	5125468	A	G
23	gk629235	0	5125485	T	C
23	gk470071	0	5125533	A	T
23	gk514321	0	5125577	T	A
23	gk279767	0	5125783	A	T
23	gk891411	0	5126068	A	G
23	gk279768	0	5126226	T	C
23	gk279769	0	5126304	T	C
23	gk686403	0	5127025	C	T
23	gk432262	0	5127052	G	T
23	gk279770	0	5127251	T	C
23	gk828075	0	5127302	A	G
23	gk517744	0	5127444	A	G
23	gk279771	0	5127502	A	G
23	gk885654	0	5127765	A	G
23	gk622693	0	5127860	T	A
23	gk350033	0	5127870	A	G
23	gk279772	0	5127900	C	T
23	gk279773	0	5127927	A	G
23	gk907651	0	5127985	A	G
23	gk897004	0	5128083	A	G
23	gk954564	0	5128225	A	G
23	gk721809	0	5128268	A	G
23	gk279774	0	5128314	A	G
23	gk279775	0	5128401	T	C
23	gk415827	0	5128474	T	A
23	gk662997	0	5128511	T	C
23	gk706700	0	5128643	C	A
23	gk279776	0	5128752	A	G
23	gk279777	0	5128894	A	G
23	gk279778	0	5128911	A	G
23	gk454106	0	5129028	T	C
23	gk588355	0	5129291	A	T
23	gk670578	0	5129502	A	G
23	gk634025	0	5129591	T	C
23	gk734610	0	5129621	T	C
23	gk796755	0	5129703	C	A
23	gk716603	0	5129783	A	G
23	gk279779	0	5130067	A	G
23	gk879365	0	5130196	A	G
23	gk921914	0	5130279	A	G
23	gk579611	0	5130290	T	C
23	gk409614	0	5130334	T	A
23	gk849115	0	5130434	A	G
23	gk380075	0	5130490	T	C
23	gk279780	0	5130603	A	G
23	gk746106	0	5130614	A	T
23	gk533817	0	5130658	A	G
23	gk951168	0	5130660	CA	C
23	gk279781	0	5130766	A	G
23	gk752392	0	5130820	A	G
23	gk372600	0	5131025	T	C
23	gk894281	0	5131086	A	G
23	gk661126	0	5131111	T	A
23	gk279782	0	5131213	A	G
23	gk279783	0	5131294	A	G
23	gk279784	0	5131329	A	T
23	gk279785	0	5131695	A	G
23	gk826122	0	5131762	T	C
23	gk397770	0	5132340	A	G
23	gk736867	0	5132529	A	G
23	gk951169	0	5132616	A	AACACT
23	gk279786	0	5132673	A	T
23	gk515143	0	5132848	A	G
23	gk488369	0	5132894	A	T
23	gk279787	0	5133067	A	G
23	gk421203	0	5133083	C	T
23	gk437409	0	5133188	A	G
23	gk339031	0	5133196	A	G
23	gk826123	0	5133497	T	C
23	gk681221	0	5133530	T	C
23	gk367775	0	5133707	A	G
23	gk774883	0	5133838	T	C
23	gk443200	0	5133930	T	C
23	gk869342	0	5134106	T	C
23	gk849116	0	5134195	G	A
23	gk279788	0	5134285	C	T
23	gk740434	0	5134413	T	C
23	gk660636	0	5134713	C	T
23	gk358073	0	5135516	A	G
23	gk813221	0	5135518	A	T
23	gk896396	0	5135804	A	G
23	gk327671	0	5136370	T	C
23	gk597618	0	5136475	T	C
23	gk279789	0	5136593	T	C
23	gk804485	0	5136681	G	A
23	gk279790	0	5137090	A	G
23	gk713431	0	5137202	A	G
23	gk594744	0	5137333	T	C
23	gk688222	0	5137438	A	T
23	gk723927	0	5137517	A	G
23	gk481246	0	5137591	C	A
23	gk279791	0	5137621	A	G
23	gk279792	0	5137678	A	G
23	gk552408	0	5137861	T	C
23	gk901416	0	5137942	A	G
23	gk279793	0	5138093	T	C
23	gk330762	0	5138124	A	G
23	gk337844	0	5138170	T	C
23	gk684156	0	5138180	A	G
23	gk279794	0	5138283	T	C
23	gk639527	0	5138284	T	C
23	gk657035	0	5138517	T	C
23	gk596966	0	5138524	G	A
23	gk603745	0	5138603	C	A
23	gk279795	0	5138642	A	G
23	gk908259	0	5138757	T	C
23	gk279796	0	5138860	T	C
23	gk828076	0	5138906	A	G
23	gk642486	0	5139031	A	G
23	gk410710	0	5139092	G	A
23	gk791474	0	5139120	A	G
23	gk365813	0	5139302	A	G
23	gk551359	0	5139339	T	C
23	gk768311	0	5139346	T	C
23	gk837251	0	5139537	T	C
23	gk627963	0	5139603	T	C
23	gk788695	0	5139607	A	G
23	gk279797	0	5139698	A	G
23	gk279798	0	5139866	A	T
23	gk279799	0	5139939	T	C
23	gk409136	0	5140099	A	T
23	gk917266	0	5140215	G	T
23	gk709652	0	5140273	T	C
23	gk664779	0	5140296	T	C
23	gk890803	0	5140345	T	C
23	gk898409	0	5140376	T	C
23	gk938685	0	5140426	T	C
23	gk662365	0	5140557	T	C
23	gk837824	0	5140878	T	C
23	gk830542	0	5140898	A	G
23	gk775646	0	5140907	T	C
23	gk279800	0	5141009	A	G
23	gk393244	0	5141106	A	C
23	gk504494	0	5141311	A	G
23	gk279801	0	5141354	A	G
23	gk341916	0	5141373	A	G
23	gk279802	0	5141388	A	G
23	gk279803	0	5141433	T	C
23	gk662366	0	5141655	T	C
23	gk623462	0	5141799	A	G
23	gk537842	0	5141842	A	G
23	gk951170	0	5141874	CT	C
23	gk957986	0	5141937	A	C
23	gk951171	0	5142018	G	GT
23	gk279804	0	5142128	G	A
23	gk419338	0	5142329	A	T
23	gk279805	0	5142594	C	T
23	gk279806	0	5142641	T	C
23	gk693253	0	5142679	A	G
23	gk279807	0	5142841	A	G
23	gk912028	0	5142904	A	G
23	gk708505	0	5143078	A	G
23	gk823058	0	5143498	C	A
23	gk493904	0	5143528	A	G
23	gk670156	0	5143539	A	G
23	gk324528	0	5143757	T	C
23	gk279808	0	5143860	G	T
23	gk313380	0	5144025	A	G
23	gk279809	0	5144138	G	A
23	gk521377	0	5144338	T	C
23	gk820319	0	5144351	A	G
23	gk682323	0	5144356	T	A
23	gk379125	0	5144369	T	C
23	gk501244	0	5144500	C	T
23	gk279810	0	5144545	T	C
23	gk279811	0	5144585	C	T
23	gk609973	0	5144669	T	C
23	gk279812	0	5144844	T	C
23	gk279813	0	5144958	A	G
23	gk279814	0	5145017	A	G
23	gk722465	0	5145039	T	C
23	gk279815	0	5145112	T	C
23	gk507130	0	5145117	C	G
23	gk279816	0	5145252	A	G
23	gk650701	0	5145253	A	T
23	gk764268	0	5145326	A	G
23	gk279817	0	5145366	T	C
23	gk507131	0	5145511	A	G
23	gk565434	0	5145676	A	G
23	gk279818	0	5145816	T	C
23	gk279819	0	5145817	A	G
23	gk422868	0	5146120	A	T
23	gk803915	0	5146170	T	C
23	gk279820	0	5146273	A	G
23	gk435881	0	5146719	A	G
23	gk279821	0	5146790	A	G
23	gk841415	0	5146963	T	C
23	gk558515	0	5147425	C	T
23	gk387051	0	5147491	T	A
23	gk925586	0	5147571	T	C
23	gk486528	0	5147577	G	T
23	gk387052	0	5147610	T	C
23	gk931225	0	5148327	A	G
23	gk678168	0	5148364	T	C
23	gk279822	0	5148736	A	G
23	gk386262	0	5149141	T	C
23	gk279823	0	5149326	T	C
23	gk652995	0	5149412	A	G
23	gk330331	0	5149529	A	G
23	gk279824	0	5149556	T	C
23	gk793282	0	5149580	T	C
23	gk892473	0	5149667	T	C
23	gk892474	0	5149677	T	C
23	gk527031	0	5149811	A	G
23	gk811167	0	5149956	T	C
23	gk341262	0	5149982	T	C
23	gk507650	0	5150033	A	G
23	gk785724	0	5150049	A	G
23	gk755686	0	5150055	T	C
23	gk565435	0	5150291	A	G
23	gk652186	0	5150362	A	G
23	gk279825	0	5150513	A	G
23	gk596205	0	5150580	A	G
23	gk279826	0	5150682	A	T
23	gk797837	0	5150684	A	G
23	gk900794	0	5150702	A	G
23	gk554911	0	5150820	A	G
23	gk422728	0	5150978	A	G
23	gk444854	0	5151145	A	G
23	gk535949	0	5151161	A	G
23	gk951172	0	5151305	A	AAATATAACT
23	gk852672	0	5151551	G	A
23	gk646944	0	5151561	A	G
23	gk630355	0	5151584	T	A
23	gk781925	0	5151790	T	C
23	gk663665	0	5151860	T	C
23	gk279827	0	5152089	A	G
23	gk279828	0	5152184	A	G
23	gk828077	0	5152219	A	G
23	gk279829	0	5152292	A	G
23	gk279830	0	5152664	T	C
23	gk676646	0	5152820	T	C
23	gk567467	0	5152880	C	A
23	gk887943	0	5152916	A	G
23	gk535317	0	5153038	T	C
23	gk525513	0	5153208	T	C
23	gk279831	0	5153239	A	G
23	gk279832	0	5153413	G	A
23	gk338619	0	5153457	C	T
23	gk781073	0	5153502	T	C
23	gk279833	0	5153682	A	G
23	gk279834	0	5153722	A	G
23	gk541992	0	5153870	A	T
23	gk681955	0	5153895	C	T
23	gk396066	0	5154054	A	G
23	gk402364	0	5154080	T	C
23	gk467969	0	5154193	A	G
23	gk846316	0	5154336	A	G
23	gk766824	0	5154402	A	T
23	gk953838	0	5154586	A	G
23	gk924543	0	5154659	A	G
23	gk417707	0	5154829	T	C
23	gk807201	0	5154967	A	G
23	gk279835	0	5155004	T	C
23	gk893018	0	5155484	T	C
23	gk875458	0	5155638	T	C
23	gk765984	0	5155806	T	C
23	gk799487	0	5155849	T	C
23	gk279836	0	5155991	T	A
23	gk878310	0	5156023	T	C
23	gk708506	0	5156330	A	G
23	gk951173	0	5156517	G	GT
23	gk446523	0	5156728	A	G
23	gk450716	0	5157328	A	T
23	gk858276	0	5157592	A	G
23	gk450717	0	5157597	T	C
23	gk834623	0	5157689	G	C
23	gk279837	0	5157749	T	C
23	gk389592	0	5157987	T	C
23	gk552409	0	5158297	T	C
23	gk329222	0	5158347	T	C
23	gk905798	0	5158543	C	T
23	gk543397	0	5158759	A	G
23	gk600232	0	5158857	T	A
23	gk848083	0	5158909	A	G
23	gk608972	0	5158916	T	C
23	gk338225	0	5158953	A	G
23	gk279838	0	5158967	T	C
23	gk813694	0	5159379	A	G
23	gk902839	0	5159516	T	C
23	gk576881	0	5159576	A	G
23	gk887944	0	5159689	A	G
23	gk927970	0	5159739	A	G
23	gk474447	0	5159778	G	A
23	gk720982	0	5159934	T	C
23	gk640764	0	5160283	A	G
23	gk808348	0	5160331	C	T
23	gk803419	0	5160474	A	G
23	gk360407	0	5160489	T	C
23	gk444700	0	5160598	T	A
23	gk279839	0	5160628	A	G
23	gk633047	0	5160692	A	G
23	gk279840	0	5160852	T	C
23	gk777319	0	5160912	T	A
23	gk603218	0	5160960	T	C
23	gk909893	0	5161102	A	G
23	gk798277	0	5161160	T	C
23	gk441912	0	5161343	T	C
23	gk363301	0	5161371	T	C
23	gk570676	0	5161619	A	G
23	gk570677	0	5161687	T	A
23	gk652996	0	5161805	A	G
23	gk874421	0	5161961	G	A
23	gk925587	0	5162243	T	C
23	gk392897	0	5162549	A	G
23	gk279841	0	5162562	A	G
23	gk279842	0	5162677	A	G
23	gk279843	0	5163160	A	T
23	gk673104	0	5163164	T	C
23	gk495649	0	5163230	A	G
23	gk279844	0	5163403	A	T
23	gk351662	0	5163598	T	C
23	gk370173	0	5163751	A	G
23	gk768312	0	5163850	C	T
23	gk951174	0	5163952	A	ATTGTTTTTAATTAAAATCACAGAAAAAAATCACAATT
23	gk395338	0	5164030	T	C
23	gk650047	0	5164109	A	G
23	gk384154	0	5164122	A	G
23	gk575360	0	5164181	C	G
23	gk279845	0	5164607	A	G
23	gk279846	0	5164618	T	C
23	gk432778	0	5164948	T	C
23	gk279847	0	5165065	G	A
23	gk955168	0	5165150	A	G
23	gk279848	0	5165160	T	C
23	gk345248	0	5165172	T	C
23	gk392898	0	5165237	A	G
23	gk952962	0	5165320	T	A
23	gk319808	0	5165465	A	G
23	gk809424	0	5165470	T	C
23	gk775647	0	5165581	T	A
23	gk628505	0	5165786	A	G
23	gk553560	0	5165823	T	C
23	gk408839	0	5165856	A	T
23	gk433383	0	5166246	T	A
23	gk960009	0	5166292	<DEL>	T
23	gk610588	0	5166863	T	C
23	gk578683	0	5166940	T	C
23	gk279849	0	5167017	C	T
23	gk617539	0	5167053	A	G
23	gk602370	0	5167183	A	G
23	gk951175	0	5167213	T	TAACATTTAATGTTTTCAAACACATTCA
23	gk279850	0	5167248	A	G
23	gk442164	0	5167276	A	G
23	gk881112	0	5167475	C	A
23	gk279851	0	5167554	A	G
23	gk951176	0	5167576	T	TA
23	gk279852	0	5167701	A	G
23	gk956848	0	5167813	G	T
23	gk789833	0	5169288	A	G
23	gk951177	0	5169397	A	AG
23	gk658206	0	5169526	C	T
23	gk643042	0	5169753	T	C
23	gk279853	0	5169829	T	C
23	gk704579	0	5170013	C	A
23	gk474861	0	5170245	T	C
23	gk534900	0	5170432	A	G
23	gk962277	0	5170541	ATATAAGGCCATTTGGC	A
23	gk498334	0	5170834	T	A
23	gk474862	0	5170946	T	C
23	gk731876	0	5170976	A	G
23	gk279854	0	5171069	A	G
23	gk816526	0	5171097	A	T
23	gk428682	0	5171576	A	G
23	gk882239	0	5172017	T	C
23	gk279855	0	5172204	T	A
23	gk586231	0	5172486	A	G
23	gk798278	0	5172512	T	C
23	gk672170	0	5172568	T	C
23	gk334041	0	5172699	A	G
23	gk486529	0	5172904	A	T
23	gk612009	0	5173089	T	A
23	gk279856	0	5173166	T	C
23	gk425085	0	5173178	T	C
23	gk612010	0	5173242	A	T
23	gk537843	0	5173243	A	G
23	gk496815	0	5173333	T	C
23	gk336807	0	5173578	A	G
23	gk279857	0	5173644	A	G
23	gk960573	0	5173645	CCACAAATATCAATTCAAATT	C
23	gk279858	0	5174012	T	C
23	gk715000	0	5174085	G	A
23	gk715001	0	5174096	T	C
23	gk567127	0	5174124	T	C
23	gk416730	0	5174168	C	A
23	gk279859	0	5174305	G	A
23	gk806794	0	5174337	T	C
23	gk344300	0	5174373	T	C
23	gk582725	0	5174376	A	G
23	gk554450	0	5174378	A	G
23	gk486530	0	5174406	A	G
23	gk580936	0	5174446	A	T
23	gk909492	0	5174487	A	G
23	gk279860	0	5174503	A	G
23	gk358074	0	5174505	A	G
23	gk885655	0	5174546	A	G
23	gk279861	0	5174655	T	C
23	gk956849	0	5174657	T	C
23	gk467970	0	5174664	A	G
23	gk279862	0	5174823	A	G
23	gk734611	0	5174946	T	C
23	gk951178	0	5175073	C	CCAGTGGTGAGTTTTTTAATGAT
23	gk279863	0	5175256	A	G
23	gk615866	0	5175312	A	G
23	gk898410	0	5175322	A	G
23	gk495650	0	5175375	A	G
23	gk279864	0	5175884	A	G
23	gk851832	0	5176042	T	C
23	gk879366	0	5176061	A	G
23	gk938291	0	5176063	A	G
23	gk676647	0	5176086	T	C
23	gk786904	0	5176156	T	C
23	gk366188	0	5176183	T	C
23	gk366189	0	5176195	T	C
23	gk279865	0	5176256	A	G
23	gk424508	0	5176281	C	T
23	gk918024	0	5176342	A	G
23	gk279866	0	5176431	T	C
23	gk573059	0	5176455	A	G
23	gk326872	0	5176677	A	T
23	gk279867	0	5176792	A	G
23	gk721810	0	5176805	A	G
23	gk552410	0	5176919	T	C
23	gk279868	0	5177081	T	C
23	gk321597	0	5177227	T	C
23	gk279869	0	5177343	T	C
23	gk921915	0	5177711	A	G
23	gk877336	0	5177731	A	T
23	gk904680	0	5177802	A	G
23	gk565876	0	5177868	T	C
23	gk564815	0	5178024	T	C
23	gk358832	0	5178184	A	G
23	gk560887	0	5178272	T	C
23	gk679800	0	5178317	T	C
23	gk663982	0	5178320	A	G
23	gk279870	0	5178349	C	A
23	gk279871	0	5178652	T	C
23	gk729237	0	5178668	T	C
23	gk892475	0	5178743	T	C
23	gk736164	0	5178749	T	G
23	gk610589	0	5178837	T	A
23	gk279872	0	5178849	T	C
23	gk279873	0	5178860	T	C
23	gk865681	0	5178921	T	G
23	gk279874	0	5178930	A	G
23	gk769359	0	5178961	A	G
23	gk357515	0	5179099	T	C
23	gk467971	0	5179119	A	G
23	gk445745	0	5179133	T	C
23	gk556874	0	5179219	A	G
23	gk501820	0	5179226	T	C
23	gk680084	0	5179426	T	C
23	gk831092	0	5179432	A	T
23	gk333446	0	5179466	A	G
23	gk462177	0	5179778	G	T
23	gk860276	0	5179821	A	G
23	gk633659	0	5179948	T	C
23	gk313125	0	5180003	T	C
23	gk443201	0	5180017	T	C
23	gk803916	0	5180156	T	C
23	gk466833	0	5180157	T	C
23	gk279875	0	5180257	C	T
23	gk339883	0	5180273	A	G
23	gk279876	0	5180304	T	C
23	gk828699	0	5180309	T	C
23	gk279877	0	5180312	T	C
23	gk745571	0	5180394	T	C
23	gk484729	0	5180441	G	A
23	gk676648	0	5180461	T	C
23	gk279878	0	5180511	T	C
23	gk757739	0	5180529	T	C
23	gk357516	0	5180609	T	C
23	gk279879	0	5180682	T	C
23	gk279880	0	5180683	T	C
23	gk432118	0	5180879	T	C
23	gk670579	0	5180889	A	G
23	gk693951	0	5180987	T	C
23	gk279881	0	5181032	A	G
23	gk279882	0	5181300	A	G
23	gk439736	0	5181364	C	T
23	gk279883	0	5181594	T	C
23	gk326873	0	5181770	T	C
23	gk697346	0	5181882	G	T
23	gk730481	0	5181910	A	G
23	gk670999	0	5182218	A	T
23	gk501821	0	5182421	A	C
23	gk489418	0	5182878	A	G
23	gk279884	0	5182938	T	C
23	gk319733	0	5183090	T	C
23	gk605993	0	5183136	T	C
23	gk386678	0	5183184	A	G
23	gk749216	0	5183288	A	G
23	gk279885	0	5183389	T	C
23	gk951179	0	5183397	T	TTGTCTCTCTGC
23	gk826124	0	5183412	T	C
23	gk399935	0	5183482	A	G
23	gk321395	0	5183584	A	G
23	gk928756	0	5183605	T	G
23	gk279886	0	5183711	T	C
23	gk279887	0	5183738	T	C
23	gk279888	0	5183790	A	G
23	gk398790	0	5183896	T	C
23	gk757740	0	5184094	A	G
23	gk877031	0	5184126	T	C
23	gk821429	0	5184149	T	C
23	gk938686	0	5184596	T	C
23	gk595341	0	5184639	T	C
23	gk586232	0	5184685	T	C
23	gk803420	0	5184708	A	G
23	gk383072	0	5184711	T	C
23	gk657036	0	5184777	T	C
23	gk597619	0	5184791	T	C
23	gk407816	0	5184799	T	A
23	gk720983	0	5184846	T	C
23	gk279889	0	5185097	A	G
23	gk279890	0	5185123	T	C
23	gk927971	0	5185186	A	G
23	gk489858	0	5185353	A	G
23	gk279891	0	5185395	A	G
23	gk392899	0	5185396	A	G
23	gk279892	0	5185438	T	C
23	gk458339	0	5185773	G	T
23	gk279893	0	5185828	T	C
23	gk601662	0	5185866	A	G
23	gk955169	0	5186225	A	G
23	gk279894	0	5186322	G	A
23	gk279895	0	5186485	A	G
23	gk860277	0	5186579	A	G
23	gk860278	0	5186610	T	A
23	gk485794	0	5186742	A	T
23	gk898117	0	5186784	A	G
23	gk797322	0	5187009	G	T
23	gk279896	0	5187035	T	C
23	gk503043	0	5187205	T	C
23	gk279897	0	5187542	A	G
23	gk279898	0	5187637	T	C
23	gk958504	0	5187650	T	C
23	gk810481	0	5188192	T	C
23	gk874422	0	5188281	A	G
23	gk574664	0	5188367	A	G
23	gk279899	0	5188512	T	C
23	gk854573	0	5188573	A	G
23	gk481247	0	5188579	A	G
23	gk474863	0	5188622	T	C
23	gk850817	0	5188786	T	C
23	gk555934	0	5188873	T	C
23	gk883541	0	5188960	A	G
23	gk279900	0	5189143	G	A
23	gk893597	0	5189538	T	A
23	gk835256	0	5189556	C	A
23	gk279901	0	5189652	A	G
23	gk279902	0	5189934	T	C
23	gk803421	0	5190014	A	G
23	gk465009	0	5190143	G	A
23	gk586233	0	5190328	T	C
23	gk809425	0	5190471	T	C
23	gk279903	0	5190479	T	C
23	gk279904	0	5190548	T	C
23	gk398791	0	5190578	T	C
23	gk809426	0	5190632	A	T
23	gk838445	0	5190806	A	G
23	gk534901	0	5191053	A	T
23	gk279905	0	5191131	T	C
23	gk781926	0	5191242	G	A
23	gk426831	0	5191260	T	C
23	gk279906	0	5191279	C	T
23	gk279907	0	5191549	T	C
23	gk279908	0	5191803	A	G
23	gk400487	0	5191857	A	T
23	gk279909	0	5191882	T	C
23	gk887945	0	5191963	A	G
23	gk378129	0	5192070	A	G
23	gk279910	0	5192200	T	C
23	gk835257	0	5192260	T	C
23	gk506735	0	5192396	G	C
23	gk279911	0	5192579	A	G
23	gk701511	0	5192814	T	C
23	gk279912	0	5192883	T	C
23	gk279913	0	5192931	A	G
23	gk897005	0	5193090	A	G
23	gk404524	0	5193241	A	G
23	gk316533	0	5193250	A	G
23	gk844456	0	5193331	T	C
23	gk279914	0	5193391	T	C
23	gk279915	0	5193413	T	C
23	gk736868	0	5193597	A	G
23	gk366190	0	5193602	T	C
23	gk279916	0	5193608	A	G
23	gk446896	0	5193712	A	T
23	gk643043	0	5193838	T	A
23	gk873272	0	5193867	T	C
23	gk543398	0	5194035	A	G
23	gk436358	0	5194037	A	G
23	gk279917	0	5194089	T	C
23	gk930692	0	5194601	G	A
23	gk652187	0	5194645	A	G
23	gk279918	0	5194658	T	C
23	gk748485	0	5194805	A	G
23	gk670580	0	5194869	A	G
23	gk279919	0	5195081	T	C
23	gk710165	0	5195186	G	T
23	gk279920	0	5195308	T	C
23	gk452595	0	5195413	T	C
23	gk563235	0	5195418	T	C
23	gk815588	0	5195467	T	C
23	gk420891	0	5195525	C	T
23	gk925117	0	5195559	A	G
23	gk896397	0	5195667	A	G
23	gk279921	0	5195685	T	C
23	gk279922	0	5195702	A	G
23	gk721811	0	5195763	A	G
23	gk933442	0	5195846	T	C
23	gk606708	0	5195959	A	G
23	gk793916	0	5196358	A	G
23	gk279923	0	5196390	T	C
23	gk432779	0	5196450	A	T
23	gk900229	0	5196555	T	C
23	gk279924	0	5197364	A	T
23	gk279925	0	5197518	T	C
23	gk884603	0	5197538	A	C
23	gk347929	0	5197541	A	G
23	gk884604	0	5197550	A	T
23	gk279926	0	5197643	T	C
23	gk383490	0	5197687	T	C
23	gk409615	0	5197827	A	T
23	gk434521	0	5197842	A	G
23	gk890804	0	5197849	T	C
23	gk465010	0	5197980	T	A
23	gk875791	0	5198009	A	G
23	gk615867	0	5198166	T	C
23	gk543399	0	5198278	A	G
23	gk953478	0	5198401	T	C
23	gk871161	0	5198523	A	G
23	gk702188	0	5198593	T	C
23	gk687365	0	5198594	T	C
23	gk279927	0	5198657	T	C
23	gk279928	0	5198674	A	G
23	gk673630	0	5198727	A	C
23	gk279929	0	5198744	T	C
23	gk407494	0	5198854	G	T
23	gk531216	0	5198872	T	C
23	gk834624	0	5198898	T	C
23	gk469076	0	5198923	A	T
23	gk657037	0	5199032	T	C
23	gk624521	0	5199076	T	C
23	gk279930	0	5199117	A	G
23	gk279931	0	5199198	A	G
23	gk748486	0	5199273	A	G
23	gk279932	0	5199316	T	C
23	gk279933	0	5199372	T	C
23	gk443407	0	5199438	A	G
23	gk347584	0	5199871	T	C
23	gk927232	0	5200135	T	C
23	gk279934	0	5200140	T	C
23	gk279935	0	5200142	T	C
23	gk279936	0	5200152	A	G
23	gk528462	0	5200236	T	C
23	gk279937	0	5200392	T	C
23	gk817704	0	5200441	T	C
23	gk587097	0	5200665	T	C
23	gk279938	0	5200675	A	G
23	gk279939	0	5200800	T	C
23	gk420123	0	5200860	T	C
23	gk826125	0	5200912	T	C
23	gk740435	0	5200971	T	C
23	gk279940	0	5201137	A	G
23	gk829869	0	5201138	A	G
23	gk279941	0	5201231	A	G
23	gk951180	0	5201274	T	TGTGTGTAGTGCAATATTAATTTAAATATGGA
23	gk612011	0	5201461	A	G
23	gk497835	0	5201472	A	T
23	gk591929	0	5201621	A	T
23	gk952963	0	5201756	A	G
23	gk279942	0	5201882	T	C
23	gk279943	0	5202038	A	G
23	gk685307	0	5202080	A	G
23	gk472422	0	5202119	T	C
23	gk279944	0	5202296	A	G
23	gk279945	0	5202328	A	G
23	gk279946	0	5202438	T	C
23	gk279947	0	5202571	A	G
23	gk660192	0	5202576	T	C
23	gk279948	0	5202839	A	G
23	gk533818	0	5202927	G	A
23	gk415481	0	5202965	C	A
23	gk724583	0	5203105	T	C
23	gk616325	0	5203215	T	C
23	gk725109	0	5203301	C	T
23	gk745046	0	5203311	T	C
23	gk868513	0	5203380	T	C
23	gk279949	0	5203395	A	G
23	gk504495	0	5203570	A	G
23	gk951181	0	5203821	A	AT
23	gk279950	0	5203896	T	C
23	gk849117	0	5204363	A	G
23	gk644969	0	5204387	A	G
23	gk279951	0	5204427	T	C
23	gk279952	0	5204438	T	C
23	gk474864	0	5204560	T	C
23	gk279953	0	5204587	C	A
23	gk460695	0	5205005	A	T
23	gk678814	0	5205586	T	C
23	gk622694	0	5205610	T	C
23	gk431832	0	5205640	A	T
23	gk411086	0	5205679	C	T
23	gk279954	0	5205721	T	C
23	gk708507	0	5205799	A	G
23	gk279955	0	5205801	A	G
23	gk828078	0	5206001	A	G
23	gk491249	0	5206024	A	G
23	gk279956	0	5206057	T	C
23	gk391524	0	5206127	T	C
23	gk279957	0	5206153	A	G
23	gk631955	0	5206495	T	C
23	gk342555	0	5206501	T	C
23	gk485795	0	5206518	A	G
23	gk585502	0	5206694	A	G
23	gk279958	0	5206774	A	G
23	gk279959	0	5206807	T	C
23	gk399136	0	5206949	A	G
23	gk864665	0	5207016	G	T
23	gk791475	0	5207140	A	G
23	gk279960	0	5207320	A	G
23	gk489859	0	5207600	A	G
23	gk884185	0	5207693	T	C
23	gk951182	0	5207811	CACGTAGGAAA	C
23	gk812709	0	5207840	T	C
23	gk927972	0	5207889	T	C
23	gk546871	0	5208039	T	C
23	gk279961	0	5208073	A	G
23	gk927973	0	5208076	T	A
23	gk927974	0	5208170	T	C
23	gk781927	0	5208171	G	C
23	gk279962	0	5208316	A	G
23	gk706701	0	5208408	T	C
23	gk279963	0	5208426	A	G
23	gk732633	0	5208459	A	G
23	gk809427	0	5208540	T	C
23	gk279964	0	5208664	G	T
23	gk279965	0	5208665	C	T
23	gk627964	0	5208917	T	C
23	gk853193	0	5208971	T	C
23	gk559426	0	5209009	A	G
23	gk911399	0	5209182	G	A
23	gk711906	0	5209192	G	A
23	gk391525	0	5209259	T	C
23	gk652997	0	5209320	A	T
23	gk279966	0	5209327	T	C
23	gk279967	0	5209343	T	C
23	gk531941	0	5209388	G	T
23	gk418955	0	5209389	G	A
23	gk951183	0	5209538	G	GA
23	gk279968	0	5209570	T	C
23	gk398792	0	5209603	T	C
23	gk279969	0	5209605	T	C
23	gk279970	0	5209658	T	C
23	gk852310	0	5209679	T	C
23	gk465435	0	5209702	T	C
23	gk417351	0	5209719	G	A
23	gk685929	0	5209801	T	C
23	gk332325	0	5209890	T	C
23	gk841184	0	5209904	A	G
23	gk856588	0	5210044	T	C
23	gk528463	0	5210250	T	C
23	gk564293	0	5210338	A	G
23	gk669304	0	5210353	T	C
23	gk411877	0	5210551	T	C
23	gk749538	0	5210784	T	A
23	gk279971	0	5210874	A	G
23	gk749539	0	5210889	T	C
23	gk624522	0	5211304	A	G
23	gk883542	0	5211411	T	A
23	gk279972	0	5211548	T	C
23	gk279973	0	5211638	T	C
23	gk279974	0	5211640	C	G
23	gk843666	0	5211676	T	C
23	gk279975	0	5211709	T	C
23	gk444296	0	5211739	A	G
23	gk508733	0	5211784	T	A
23	gk561494	0	5212303	T	C
23	gk786347	0	5212470	A	G
23	gk400825	0	5212600	T	C
23	gk721812	0	5212665	G	A
23	gk336808	0	5212714	A	C
23	gk279976	0	5212793	T	C
23	gk487801	0	5212806	T	C
23	gk868298	0	5212941	T	C
23	gk279977	0	5212948	T	C
23	gk934482	0	5213100	A	G
23	gk371641	0	5213108	T	C
23	gk620805	0	5213206	T	C
23	gk445227	0	5213254	T	C
23	gk279978	0	5213452	A	G
23	gk279979	0	5213565	A	G
23	gk960310	0	5213882	<DEL>	C
23	gk757162	0	5214094	T	C
23	gk835258	0	5214102	T	C
23	gk384759	0	5214108	T	C
23	gk540978	0	5214241	T	C
23	gk718159	0	5214245	A	G
23	gk279980	0	5214351	T	C
23	gk664435	0	5214359	A	G
23	gk777320	0	5214701	T	C
23	gk587098	0	5214920	T	C
23	gk377552	0	5214962	T	C
23	gk279981	0	5215002	T	C
23	gk936973	0	5215063	T	C
23	gk375513	0	5215089	A	G
23	gk366965	0	5215168	T	C
23	gk279982	0	5215316	T	C
23	gk279983	0	5215429	A	G
23	gk279984	0	5215465	T	C
23	gk323076	0	5215537	T	A
23	gk279985	0	5215612	T	C
23	gk526510	0	5215687	A	G
23	gk429258	0	5215720	A	G
23	gk537844	0	5215767	A	G
23	gk733931	0	5215829	A	G
23	gk279986	0	5215854	A	G
23	gk430795	0	5215884	G	T
23	gk797323	0	5215991	A	G
23	gk279987	0	5216001	A	G
23	gk614653	0	5216120	A	G
23	gk279988	0	5216383	T	C
23	gk279989	0	5216496	T	C
23	gk636589	0	5216696	A	G
23	gk695039	0	5216785	T	C
23	gk425403	0	5216842	G	A
23	gk637570	0	5216902	T	A
23	gk779372	0	5216962	T	C
23	gk279990	0	5217034	T	C
23	gk279991	0	5217174	T	C
23	gk279992	0	5217229	A	G
23	gk582073	0	5217244	C	T
23	gk279993	0	5217289	T	C
23	gk279994	0	5217536	A	G
23	gk279995	0	5217592	A	G
23	gk770107	0	5217627	A	G
23	gk555935	0	5217630	T	C
23	gk866338	0	5217653	A	G
23	gk279996	0	5217690	A	T
23	gk279997	0	5217742	A	G
23	gk798903	0	5217792	T	C
23	gk637571	0	5217828	A	G
23	gk537060	0	5217908	A	G
23	gk279998	0	5217916	T	A
23	gk447654	0	5218186	G	T
23	gk865053	0	5218367	C	T
23	gk391526	0	5218502	T	C
23	gk279999	0	5218614	T	C
23	gk740436	0	5218623	T	C
23	gk951184	0	5218765	CCT	C
23	gk280000	0	5218894	T	C
23	gk823059	0	5219027	T	C
23	gk352996	0	5219166	T	C
23	gk280001	0	5219778	T	C
23	gk434830	0	5220078	A	T
23	gk280002	0	5220553	A	G
23	gk463732	0	5220554	T	C
23	gk690164	0	5220600	A	T
23	gk608973	0	5220650	T	C
23	gk408840	0	5220706	T	C
23	gk280003	0	5220724	T	C
23	gk831792	0	5220766	T	C
23	gk465436	0	5220833	C	T
23	gk280004	0	5220896	A	G
23	gk850288	0	5221002	T	C
23	gk549438	0	5221244	G	A
23	gk799968	0	5221245	T	C
23	gk723928	0	5221329	A	G
23	gk799969	0	5221358	T	G
23	gk922706	0	5221403	T	C
23	gk922707	0	5221445	T	G
23	gk658940	0	5221486	A	G
23	gk474448	0	5221591	A	T
23	gk776758	0	5221649	A	G
23	gk280005	0	5221721	A	T
23	gk280007	0	5221964	A	G
23	gk280008	0	5222019	A	G
23	gk735044	0	5222029	T	A
23	gk280009	0	5222180	A	G
23	gk280010	0	5222221	T	C
23	gk280011	0	5222249	T	C
23	gk549439	0	5222343	A	G
23	gk326439	0	5222465	A	G
23	gk733295	0	5222508	T	A
23	gk771670	0	5222565	A	G
23	gk491250	0	5223565	A	G
23	gk326588	0	5223582	A	G
23	gk324972	0	5223839	A	G
23	gk736165	0	5223902	T	C
23	gk794370	0	5223949	C	T
23	gk280012	0	5224172	A	G
23	gk452596	0	5224185	A	G
23	gk280013	0	5224249	A	G
23	gk280014	0	5224332	G	A
23	gk404132	0	5224347	A	G
23	gk545645	0	5224474	T	A
23	gk404525	0	5224704	A	G
23	gk412286	0	5224726	T	A
23	gk448581	0	5224743	C	A
23	gk815589	0	5224791	T	C
23	gk397771	0	5224940	A	G
23	gk280015	0	5225184	A	G
23	gk655116	0	5225188	T	A
23	gk693254	0	5225251	A	G
23	gk635395	0	5225304	A	C
23	gk280016	0	5225367	T	C
23	gk280017	0	5225460	A	G
23	gk388530	0	5225837	T	C
23	gk420124	0	5225906	C	A
23	gk655117	0	5225934	A	G
23	gk280018	0	5225973	C	A
23	gk280019	0	5226203	T	C
23	gk408255	0	5226438	T	A
23	gk702643	0	5226672	T	C
23	gk628506	0	5227156	A	G
23	gk728220	0	5227231	A	T
23	gk280020	0	5227371	A	G
23	gk280021	0	5227845	A	T
23	gk380439	0	5227866	A	G
23	gk724584	0	5227950	A	T
23	gk487802	0	5228372	T	C
23	gk484730	0	5228436	A	G
23	gk951185	0	5228460	A	AT
23	gk844457	0	5228540	A	G
23	gk503044	0	5228585	T	C
23	gk603746	0	5228599	A	G
23	gk280023	0	5228702	A	G
23	gk816527	0	5228751	A	G
23	gk349574	0	5228965	T	C
23	gk280024	0	5229147	A	G
23	gk760872	0	5229162	A	G
23	gk656362	0	5229424	G	A
23	gk691538	0	5229549	T	C
23	gk280025	0	5229775	A	T
23	gk637572	0	5229836	A	G
23	gk494945	0	5229841	T	C
23	gk603747	0	5229890	C	A
23	gk280026	0	5229919	T	C
23	gk626787	0	5230112	T	C
23	gk691539	0	5230222	A	G
23	gk755687	0	5230276	T	C
23	gk660193	0	5230308	T	C
23	gk496816	0	5230318	T	C
23	gk280027	0	5230503	G	A
23	gk746107	0	5230539	T	C
23	gk280028	0	5230547	T	C
23	gk280029	0	5230662	T	C
23	gk452690	0	5230806	T	C
23	gk280030	0	5232097	G	A
23	gk553561	0	5232726	T	C
23	gk280031	0	5233497	A	G
23	gk498335	0	5233514	C	T
23	gk668623	0	5233718	T	A
23	gk280032	0	5233955	T	C
23	gk907208	0	5233990	C	A
23	gk439463	0	5234013	T	C
23	gk280033	0	5234260	T	C
23	gk886420	0	5234315	T	C
23	gk280034	0	5234321	A	G
23	gk688729	0	5234369	T	C
23	gk280035	0	5234395	T	C
23	gk761297	0	5234400	A	G
23	gk280036	0	5234462	A	T
23	gk808349	0	5234514	T	C
23	gk280037	0	5234597	T	C
23	gk953839	0	5234744	A	G
23	gk280038	0	5235278	A	G
23	gk690577	0	5235548	A	G
23	gk905799	0	5235549	T	C
23	gk693952	0	5235565	G	A
23	gk280039	0	5235584	A	G
23	gk415482	0	5235636	T	C
23	gk451612	0	5235717	A	G
23	gk280040	0	5235745	T	C
23	gk280041	0	5235811	A	G
23	gk677764	0	5235826	T	A
23	gk348846	0	5236011	T	C
23	gk351663	0	5236158	T	C
23	gk280042	0	5236216	A	G
23	gk648829	0	5236235	T	A
23	gk643044	0	5236444	T	C
23	gk375514	0	5236501	A	G
23	gk476882	0	5236691	A	G
23	gk280043	0	5236760	A	G
23	gk873273	0	5236823	T	C
23	gk597620	0	5236918	C	A
23	gk425592	0	5237030	G	A
23	gk911400	0	5237371	A	G
23	gk280044	0	5237593	A	G
23	gk280045	0	5237827	A	G
23	gk280046	0	5238048	T	C
23	gk776759	0	5238264	G	T
23	gk584113	0	5238297	A	G
23	gk280047	0	5238366	A	G
23	gk584114	0	5238432	A	T
23	gk897006	0	5238442	A	G
23	gk897007	0	5238569	A	G
23	gk850289	0	5238757	T	C
23	gk628507	0	5238836	C	T
23	gk918741	0	5238882	A	G
23	gk344815	0	5238955	T	C
23	gk846317	0	5239470	A	G
23	gk280048	0	5239562	T	C
23	gk280049	0	5239566	A	G
23	gk549440	0	5239762	T	C
23	gk491251	0	5239841	A	G
23	gk280050	0	5239856	A	G
23	gk431160	0	5239910	T	C
23	gk280051	0	5240080	A	T
23	gk334042	0	5240382	A	G
23	gk364101	0	5240465	A	G
23	gk773791	0	5240542	T	C
23	gk720040	0	5240551	C	T
23	gk489860	0	5240635	A	G
23	gk804486	0	5240732	T	C
23	gk280052	0	5240746	C	T
23	gk280053	0	5240848	T	C
23	gk720041	0	5240951	A	G
23	gk515705	0	5240959	A	G
23	gk367318	0	5241183	A	G
23	gk544067	0	5241206	A	G
23	gk935263	0	5241223	A	G
23	gk633048	0	5241354	G	A
23	gk280054	0	5241404	A	G
23	gk280055	0	5241414	C	A
23	gk358075	0	5241550	A	G
23	gk480190	0	5241597	G	A
23	gk280056	0	5242026	C	T
23	gk370174	0	5242091	A	G
23	gk676649	0	5242218	T	C
23	gk740437	0	5242322	T	C
23	gk623908	0	5242685	A	G
23	gk729238	0	5242813	T	C
23	gk280057	0	5242929	A	G
23	gk792628	0	5242935	T	C
23	gk351664	0	5243048	T	C
23	gk280058	0	5243146	T	C
23	gk809970	0	5243178	A	G
23	gk633660	0	5243218	T	C
23	gk929503	0	5243399	C	T
23	gk592328	0	5243441	T	C
23	gk280059	0	5243532	A	G
23	gk421778	0	5243613	T	C
23	gk959134	0	5243643	A	G
23	gk705678	0	5243811	T	A
23	gk786905	0	5243908	T	C
23	gk895321	0	5243967	A	G
23	gk280060	0	5244117	A	T
23	gk280061	0	5244218	A	G
23	gk424509	0	5244220	A	G
23	gk803422	0	5244232	A	G
23	gk817705	0	5244388	C	A
23	gk525514	0	5244450	A	T
23	gk370175	0	5244561	A	G
23	gk415828	0	5244569	C	A
23	gk707449	0	5244747	T	C
23	gk280062	0	5244752	A	G
23	gk280063	0	5244805	A	G
23	gk448960	0	5245187	T	C
23	gk280064	0	5245225	T	C
23	gk551360	0	5245487	A	G
23	gk951186	0	5245631	G	GA
23	gk691540	0	5245768	T	C
23	gk646468	0	5245897	A	G
23	gk721813	0	5246019	A	G
23	gk802738	0	5246033	T	C
23	gk592902	0	5246089	T	C
23	gk951187	0	5246430	T	TC
23	gk961680	0	5246519	<DEL>	A
23	gk280065	0	5246612	A	G
23	gk827663	0	5246701	T	C
23	gk588356	0	5246760	A	G
23	gk280066	0	5246818	A	T
23	gk921916	0	5246903	A	G
23	gk827664	0	5247162	C	T
23	gk495651	0	5247222	C	T
23	gk280067	0	5247240	A	G
23	gk640765	0	5247280	T	C
23	gk851231	0	5247304	A	T
23	gk786906	0	5247599	T	C
23	gk845816	0	5247996	A	G
23	gk425086	0	5248088	T	C
23	gk280068	0	5248192	T	C
23	gk447655	0	5248543	T	C
23	gk726544	0	5248636	T	A
23	gk868514	0	5248653	C	T
23	gk655535	0	5248694	A	G
23	gk404915	0	5248754	T	C
23	gk866339	0	5248967	A	T
23	gk491252	0	5248988	T	A
23	gk491253	0	5248990	T	C
23	gk280069	0	5249105	A	G
23	gk684157	0	5249128	A	G
23	gk731142	0	5249139	A	G
23	gk380076	0	5249185	T	C
23	gk552411	0	5249212	T	C
23	gk280070	0	5249233	T	C
23	gk491254	0	5249349	A	G
23	gk280071	0	5249479	A	T
23	gk757741	0	5249631	A	G
23	gk280072	0	5249632	A	G
23	gk648830	0	5249665	T	C
23	gk819709	0	5249757	T	C
23	gk638890	0	5250001	T	C
23	gk280073	0	5250088	G	A
23	gk450979	0	5250378	T	A
23	gk697347	0	5250683	T	C
23	gk280074	0	5250775	A	G
23	gk640766	0	5250842	T	C
23	gk579612	0	5250950	T	C
23	gk704242	0	5250992	T	C
23	gk360408	0	5251142	T	C
23	gk540979	0	5251533	T	C
23	gk280075	0	5251550	C	A
23	gk573060	0	5251605	A	G
23	gk886873	0	5251634	T	C
23	gk358076	0	5251687	A	G
23	gk280076	0	5251705	A	G
23	gk533014	0	5251714	T	C
23	gk549441	0	5251743	T	C
23	gk474865	0	5251745	T	C
23	gk397772	0	5251780	A	G
23	gk843667	0	5251808	T	C
23	gk644970	0	5251847	A	G
23	gk837252	0	5251882	C	T
23	gk961555	0	5252001	<DEL>	G
23	gk608974	0	5252088	T	C
23	gk372271	0	5252104	A	G
23	gk339884	0	5252152	A	G
23	gk659439	0	5252179	T	C
23	gk325583	0	5252350	A	G
23	gk337301	0	5252452	T	C
23	gk455116	0	5252576	A	G
23	gk280077	0	5252584	A	G
23	gk416441	0	5252679	T	C
23	gk280078	0	5252681	T	C
23	gk609974	0	5252701	T	C
23	gk951188	0	5252729	C	CT
23	gk666254	0	5252746	T	C
23	gk746109	0	5252752	A	C
23	gk922708	0	5252777	T	C
23	gk280079	0	5252836	T	C
23	gk927975	0	5252937	A	G
23	gk549442	0	5252938	T	C
23	gk280080	0	5252956	A	G
23	gk909894	0	5252961	A	G
23	gk280081	0	5253002	T	C
23	gk635396	0	5253004	T	C
23	gk280082	0	5253040	G	C
23	gk469519	0	5253419	G	T
23	gk280083	0	5253488	G	T
23	gk805033	0	5253556	T	C
23	gk595342	0	5253609	T	C
23	gk826126	0	5253944	T	C
23	gk411427	0	5253949	A	G
23	gk280084	0	5254016	T	C
23	gk927976	0	5254058	A	G
23	gk469520	0	5254084	A	G
23	gk280085	0	5254157	A	G
23	gk399466	0	5254199	A	G
23	gk734612	0	5254644	T	C
23	gk280086	0	5254650	T	C
23	gk392589	0	5254734	A	G
23	gk280087	0	5254737	T	C
23	gk280088	0	5254751	G	A
23	gk630814	0	5254772	T	C
23	gk537845	0	5254854	A	G
23	gk280089	0	5254866	T	A
23	gk280090	0	5254935	C	A
23	gk806795	0	5255155	T	C
23	gk681956	0	5255211	T	C
23	gk605331	0	5255299	A	G
23	gk579199	0	5255361	T	C
23	gk280091	0	5255423	T	C
23	gk612012	0	5255462	A	G
23	gk820320	0	5255522	A	T
23	gk280092	0	5255619	C	A
23	gk764269	0	5255651	A	G
23	gk764270	0	5255652	A	G
23	gk280093	0	5255687	T	C
23	gk280094	0	5255918	A	T
23	gk375741	0	5256434	T	C
23	gk280095	0	5256446	T	C
23	gk280096	0	5256705	C	T
23	gk280097	0	5256870	A	G
23	gk460127	0	5256898	A	G
23	gk417352	0	5256932	A	G
23	gk280098	0	5257145	T	C
23	gk834110	0	5257241	T	A
23	gk873274	0	5257270	T	C
23	gk523076	0	5257289	A	G
23	gk280099	0	5257316	C	T
23	gk730482	0	5257343	T	C
23	gk533015	0	5257344	T	C
23	gk836068	0	5257390	T	C
23	gk849676	0	5257417	A	G
23	gk688223	0	5257557	T	C
23	gk802739	0	5257628	T	C
23	gk280100	0	5257693	T	C
23	gk841185	0	5257727	A	G
23	gk834111	0	5257767	T	C
23	gk596206	0	5257784	A	G
23	gk280101	0	5258095	T	C
23	gk280102	0	5258274	T	C
23	gk280103	0	5258351	A	T
23	gk528464	0	5258501	T	C
23	gk763454	0	5258646	T	A
23	gk423956	0	5258736	G	A
23	gk834112	0	5258867	C	G
23	gk542793	0	5258932	A	G
23	gk853877	0	5259048	T	A
23	gk435334	0	5259052	C	T
23	gk475369	0	5259365	A	G
23	gk328572	0	5259398	A	G
23	gk280104	0	5259465	T	C
23	gk629236	0	5259537	A	G
23	gk579200	0	5259540	A	T
23	gk280105	0	5259565	T	C
23	gk368980	0	5259859	T	C
23	gk793283	0	5259996	T	C
23	gk581611	0	5260339	A	G
23	gk605332	0	5260451	T	C
23	gk550010	0	5260543	T	C
23	gk725110	0	5260662	A	G
23	gk882761	0	5260794	T	A
23	gk386679	0	5261031	A	G
23	gk896398	0	5261228	A	G
23	gk938687	0	5261270	C	T
23	gk719443	0	5261423	A	G
23	gk280106	0	5261442	T	C
23	gk816528	0	5261474	A	G
23	gk646469	0	5261626	A	G
23	gk731877	0	5261663	C	T
23	gk465842	0	5261802	G	T
23	gk502401	0	5261829	G	A
23	gk662998	0	5261835	T	C
23	gk280107	0	5261909	T	C
23	gk599472	0	5262023	C	A
23	gk727012	0	5262048	T	C
23	gk447656	0	5262064	C	A
23	gk412287	0	5262196	G	T
23	gk424099	0	5262294	G	A
23	gk390966	0	5262353	A	G
23	gk912518	0	5262552	A	T
23	gk781928	0	5262592	T	C
23	gk501245	0	5262642	T	C
23	gk280109	0	5262826	A	G
23	gk910318	0	5262888	A	G
23	gk449883	0	5262928	T	C
23	gk506736	0	5262931	T	C
23	gk280110	0	5263051	T	C
23	gk437591	0	5263078	A	G
23	gk642488	0	5263123	T	A
23	gk915998	0	5263356	A	G
23	gk280111	0	5263527	T	C
23	gk917267	0	5263762	A	G
23	gk952964	0	5263766	A	G
23	gk400826	0	5263947	T	C
23	gk280112	0	5264032	T	C
23	gk358077	0	5264113	A	G
23	gk713432	0	5264255	A	G
23	gk280113	0	5264724	T	C
23	gk280114	0	5264747	T	A
23	gk460696	0	5264951	T	C
23	gk843668	0	5265103	T	C
23	gk329785	0	5265143	T	C
23	gk799970	0	5265200	C	A
23	gk873275	0	5265342	C	T
23	gk397773	0	5265464	A	G
23	gk703597	0	5265499	A	T
23	gk280115	0	5265603	T	C
23	gk486531	0	5265643	A	G
23	gk498336	0	5265668	A	G
23	gk733296	0	5265686	A	G
23	gk905800	0	5265719	T	C
23	gk828700	0	5265958	T	C
23	gk480749	0	5266004	T	A
23	gk280116	0	5266255	T	C
23	gk849677	0	5266322	C	A
23	gk622091	0	5266471	A	G
23	gk280117	0	5266580	T	C
23	gk368276	0	5266669	T	C
23	gk923343	0	5266906	A	G
23	gk858277	0	5266918	A	G
23	gk690578	0	5266966	A	G
23	gk829870	0	5267021	A	G
23	gk280118	0	5267073	T	C
23	gk815590	0	5267290	T	C
23	gk654616	0	5267404	A	G
23	gk494946	0	5267408	T	C
23	gk652998	0	5267426	A	G
23	gk860725	0	5267454	A	G
23	gk829871	0	5267484	A	G
23	gk313942	0	5267582	C	A
23	gk597621	0	5267638	A	G
23	gk612688	0	5267652	A	G
23	gk530888	0	5267953	A	G
23	gk280119	0	5268047	A	G
23	gk835259	0	5268284	T	C
23	gk280120	0	5268324	T	C
23	gk544811	0	5268538	A	G
23	gk761766	0	5268734	G	A
23	gk350895	0	5268958	A	G
23	gk280121	0	5269065	T	C
23	gk466343	0	5269345	C	A
23	gk725719	0	5269347	T	C
23	gk631345	0	5269426	T	C
23	gk374287	0	5269486	T	C
23	gk662999	0	5269584	A	T
23	gk280122	0	5269688	A	G
23	gk474866	0	5269710	T	C
23	gk676650	0	5269764	T	C
23	gk458340	0	5269826	A	G
23	gk686910	0	5269888	T	C
23	gk280123	0	5269923	T	A
23	gk280124	0	5270013	T	A
23	gk816529	0	5270145	C	T
23	gk463143	0	5270342	T	C
23	gk913873	0	5270360	T	C
23	gk796382	0	5270400	T	C
23	gk450224	0	5270448	A	G
23	gk903929	0	5270451	T	C
23	gk329223	0	5270529	T	C
23	gk562670	0	5270612	T	C
23	gk868299	0	5270660	T	C
23	gk418051	0	5270788	T	C
23	gk457472	0	5270892	C	A
23	gk356635	0	5270916	C	T
23	gk528465	0	5271160	T	C
23	gk390397	0	5271415	A	G
23	gk280125	0	5271456	T	C
23	gk280126	0	5271512	C	T
23	gk280127	0	5271520	A	T
23	gk280128	0	5271556	A	G
23	gk813222	0	5271792	A	G
23	gk682324	0	5271981	G	T
23	gk687366	0	5272054	T	C
23	gk733297	0	5272067	A	G
23	gk783963	0	5272168	T	C
23	gk280129	0	5272285	T	C
23	gk658207	0	5272410	A	G
23	gk526151	0	5272571	A	G
23	gk894947	0	5272862	A	G
23	gk280130	0	5272894	A	G
23	gk938688	0	5272941	A	G
23	gk722466	0	5273043	T	C
23	gk543400	0	5273113	A	G
23	gk438747	0	5273138	T	C
23	gk280131	0	5273144	A	G
23	gk280132	0	5273362	A	G
23	gk898118	0	5273910	A	G
23	gk817137	0	5274399	T	C
23	gk537846	0	5274534	A	G
23	gk728727	0	5274608	T	C
23	gk555936	0	5274627	T	C
23	gk495652	0	5274648	A	G
23	gk829121	0	5274695	T	C
23	gk434018	0	5274812	C	T
23	gk280133	0	5274927	A	G
23	gk280134	0	5275396	T	C
23	gk397774	0	5275397	A	G
23	gk846902	0	5275399	A	G
23	gk280135	0	5275426	A	G
23	gk280136	0	5275448	A	G
23	gk710783	0	5275757	T	C
23	gk280137	0	5275821	T	C
23	gk705679	0	5275873	G	T
23	gk677504	0	5275880	A	G
23	gk619845	0	5275896	A	G
23	gk516554	0	5276039	G	A
23	gk619846	0	5276136	A	G
23	gk280138	0	5276173	T	C
23	gk280139	0	5276249	A	C
23	gk620806	0	5276274	T	C
23	gk720984	0	5276390	A	G
23	gk280140	0	5276412	T	C
23	gk344816	0	5276438	T	C
23	gk749217	0	5276449	T	C
23	gk687367	0	5276735	T	C
23	gk782699	0	5276768	A	G
23	gk636590	0	5276864	A	G
23	gk845817	0	5276910	A	G
23	gk587099	0	5277313	T	C
23	gk951189	0	5277442	CA	C
23	gk685930	0	5277488	A	G
23	gk750140	0	5277840	A	G
23	gk438335	0	5277928	G	A
23	gk280141	0	5277969	A	G
23	gk627965	0	5278091	T	C
23	gk383491	0	5278209	T	C
23	gk833129	0	5278237	T	C
23	gk918742	0	5278261	T	C
23	gk280142	0	5278308	T	C
23	gk850290	0	5278460	T	C
23	gk608975	0	5278570	T	C
23	gk512463	0	5278612	A	G
23	gk461152	0	5278718	T	A
23	gk280143	0	5278872	T	C
23	gk719444	0	5279217	A	G
23	gk902840	0	5279292	T	C
23	gk709653	0	5279339	T	C
23	gk931226	0	5279419	A	G
23	gk955170	0	5279423	A	G
23	gk755119	0	5279440	A	G
23	gk280144	0	5279684	G	T
23	gk795011	0	5279787	T	C
23	gk280145	0	5279910	T	C
23	gk280146	0	5279972	A	G
23	gk798279	0	5280037	T	C
23	gk951190	0	5280127	G	GA
23	gk585503	0	5280379	A	G
23	gk961480	0	5280433	<DEL>	A
23	gk667342	0	5280683	T	C
23	gk672171	0	5280774	T	C
23	gk849118	0	5280887	A	G
23	gk674138	0	5280924	A	G
23	gk280147	0	5280984	A	G
23	gk280148	0	5281078	A	G
23	gk692066	0	5281291	A	G
23	gk807827	0	5281303	A	G
23	gk857200	0	5281535	T	C
23	gk385951	0	5281562	T	C
23	gk603219	0	5281601	C	T
23	gk428919	0	5282155	T	C
23	gk280149	0	5282363	G	A
23	gk516231	0	5282611	A	G
23	gk878886	0	5282660	A	G
23	gk510457	0	5282681	A	G
23	gk280150	0	5282778	T	C
23	gk444701	0	5282817	C	A
23	gk667343	0	5282853	A	G
23	gk763455	0	5282873	A	T
23	gk280151	0	5283133	A	G
23	gk413481	0	5283490	G	T
23	gk610590	0	5283533	A	G
23	gk913874	0	5283601	T	C
23	gk808814	0	5283638	C	T
23	gk280152	0	5283658	A	G
23	gk541993	0	5283714	A	G
23	gk280153	0	5283719	T	C
23	gk799971	0	5283846	T	C
23	gk705680	0	5285306	T	C
23	gk494301	0	5285334	T	C
23	gk747288	0	5285969	T	C
23	gk280154	0	5286061	T	C
23	gk867615	0	5286140	T	C
23	gk707450	0	5286285	T	C
23	gk797838	0	5286841	A	G
23	gk280155	0	5286989	T	C
23	gk826127	0	5287016	T	C
23	gk682884	0	5287051	A	G
23	gk666823	0	5287091	A	G
23	gk280156	0	5287237	T	C
23	gk817706	0	5287241	T	C
23	gk359376	0	5287246	A	G
23	gk407262	0	5287292	A	G
23	gk529959	0	5287329	A	G
23	gk280157	0	5287681	T	C
23	gk397775	0	5287773	A	G
23	gk412288	0	5287809	T	A
23	gk423756	0	5287821	G	A
23	gk788696	0	5287926	A	G
23	gk677765	0	5288129	G	A
23	gk280158	0	5288270	T	A
23	gk727641	0	5288342	G	T
23	gk674139	0	5288344	A	G
23	gk753437	0	5288449	A	G
23	gk901417	0	5288499	A	G
23	gk788224	0	5288510	T	C
23	gk636591	0	5288676	A	G
23	gk828701	0	5288738	T	C
23	gk539081	0	5288839	T	A
23	gk680085	0	5288856	T	C
23	gk550721	0	5288881	A	G
23	gk592329	0	5289108	T	C
23	gk280159	0	5289112	A	G
23	gk729833	0	5289119	A	G
23	gk835260	0	5289246	T	C
23	gk809971	0	5289568	G	C
23	gk467972	0	5289781	T	A
23	gk881113	0	5289826	A	G
23	gk428041	0	5289829	A	G
23	gk434019	0	5289845	C	T
23	gk280160	0	5290042	A	G
23	gk454107	0	5290108	A	G
23	gk280161	0	5290274	A	G
23	gk527931	0	5290298	A	T
23	gk858915	0	5290444	T	C
23	gk280162	0	5290575	T	C
23	gk780154	0	5290593	T	C
23	gk280163	0	5290710	T	C
23	gk280164	0	5290861	T	C
23	gk280165	0	5290939	A	G
23	gk474867	0	5290991	T	C
23	gk689487	0	5291197	C	A
23	gk779373	0	5291351	A	T
23	gk832477	0	5291419	A	G
23	gk398478	0	5291541	A	G
23	gk733298	0	5291718	T	A
23	gk280166	0	5291784	T	C
23	gk280167	0	5291796	A	G
23	gk640767	0	5292120	T	C
23	gk316534	0	5292463	A	G
23	gk442835	0	5292568	A	G
23	gk365532	0	5292625	T	C
23	gk280168	0	5292634	T	C
23	gk280169	0	5292671	T	G
23	gk807828	0	5292958	T	C
23	gk280171	0	5292982	T	C
23	gk532430	0	5293002	T	A
23	gk444297	0	5293136	A	T
23	gk753438	0	5293141	A	G
23	gk546304	0	5293260	A	T
23	gk553562	0	5293590	T	C
23	gk851833	0	5293621	T	C
23	gk280172	0	5293722	A	G
23	gk637573	0	5293824	T	A
23	gk440659	0	5293837	A	T
23	gk426382	0	5294011	T	A
23	gk280173	0	5294309	T	C
23	gk280174	0	5294511	A	G
23	gk590696	0	5294670	T	C
23	gk926093	0	5294748	A	G
23	gk280175	0	5295301	A	G
23	gk280176	0	5295411	A	G
23	gk850291	0	5295453	T	C
23	gk280177	0	5295463	G	T
23	gk528466	0	5295476	T	C
23	gk280178	0	5295687	A	G
23	gk426383	0	5295813	T	C
23	gk280179	0	5295963	G	A
23	gk784995	0	5296026	A	G
23	gk508264	0	5296065	A	G
23	gk833130	0	5296092	T	C
23	gk436602	0	5296112	A	T
23	gk280180	0	5296230	A	G
23	gk567468	0	5296471	T	A
23	gk673105	0	5296473	T	C
23	gk951191	0	5296732	C	CTGCAAAT
23	gk534902	0	5296820	T	C
23	gk280181	0	5296856	T	C
23	gk482195	0	5297073	T	C
23	gk408482	0	5297331	T	C
23	gk903930	0	5297386	T	C
23	gk862242	0	5297538	T	C
23	gk343803	0	5297608	T	C
23	gk391527	0	5297648	T	C
23	gk643984	0	5297726	A	G
23	gk280182	0	5297788	T	C
23	gk917653	0	5297914	A	G
23	gk280183	0	5297999	T	C
23	gk745047	0	5298067	G	A
23	gk280184	0	5298241	A	G
23	gk280185	0	5298623	A	G
23	gk576338	0	5298736	A	G
23	gk866340	0	5298759	C	T
23	gk860727	0	5298763	A	G
23	gk773388	0	5299255	A	G
23	gk528946	0	5299258	C	T
23	gk449884	0	5299267	T	C
23	gk312960	0	5299554	A	G
23	gk280186	0	5299594	T	C
23	gk487192	0	5299696	T	C
23	gk365154	0	5299710	A	G
23	gk280187	0	5299717	T	C
23	gk704243	0	5299865	T	C
23	gk874423	0	5299886	A	G
23	gk280188	0	5299890	A	G
23	gk760328	0	5299926	A	T
23	gk788697	0	5300014	A	G
23	gk494947	0	5300060	T	C
23	gk741892	0	5300083	C	A
23	gk686404	0	5300501	A	G
23	gk683339	0	5300523	G	T
23	gk366966	0	5301088	T	C
23	gk280189	0	5301180	A	G
23	gk646945	0	5301205	T	C
23	gk832478	0	5301325	A	G
23	gk861848	0	5301405	A	G
23	gk703598	0	5301434	A	T
23	gk324244	0	5301508	A	G
23	gk280190	0	5301555	T	C
23	gk846318	0	5301621	A	G
23	gk693953	0	5301688	T	C
23	gk280191	0	5301699	A	G
23	gk642489	0	5301707	A	G
23	gk416731	0	5301720	A	T
23	gk761767	0	5302250	C	T
23	gk410360	0	5302621	C	A
23	gk581612	0	5302659	A	G
23	gk595808	0	5302780	A	G
23	gk280192	0	5302784	A	G
23	gk669754	0	5302896	A	G
23	gk579201	0	5303227	T	C
23	gk500411	0	5303284	T	C
23	gk417353	0	5303317	A	G
23	gk677505	0	5303348	A	G
23	gk494302	0	5303574	T	C
23	gk411428	0	5303662	G	T
23	gk842633	0	5303751	T	C
23	gk452597	0	5303853	T	C
23	gk934873	0	5303877	A	G
23	gk559427	0	5304081	A	G
23	gk779830	0	5304313	C	T
23	gk779831	0	5304483	A	G
23	gk357517	0	5304971	T	C
23	gk280193	0	5305008	A	G
23	gk431161	0	5305099	A	T
23	gk280194	0	5305156	A	G
23	gk729239	0	5305539	T	C
23	gk951197	0	5305841	A	ACC
23	gk425404	0	5305968	G	A
23	gk613357	0	5306060	T	C
23	gk280195	0	5306063	C	A
23	gk935264	0	5306150	A	G
23	gk496231	0	5306324	A	G
23	gk345249	0	5306358	T	C
23	gk631956	0	5306481	T	C
23	gk535950	0	5306792	A	G
23	gk745048	0	5306964	A	G
23	gk490624	0	5307101	T	C
23	gk927233	0	5307271	G	A
23	gk663666	0	5307346	T	C
23	gk280196	0	5307433	A	G
23	gk951198	0	5307753	TA	T
23	gk593588	0	5307842	A	G
23	gk280197	0	5307883	A	G
23	gk636592	0	5307957	A	G
23	gk280198	0	5308017	T	C
23	gk382727	0	5308037	T	C
23	gk357045	0	5308053	T	C
23	gk495653	0	5308164	A	G
23	gk428346	0	5308622	C	T
23	gk280199	0	5308641	T	C
23	gk764656	0	5308642	T	C
23	gk280200	0	5308794	A	G
23	gk720042	0	5308866	A	G
23	gk697348	0	5308929	T	C
23	gk280201	0	5309080	G	A
23	gk280202	0	5309087	A	T
23	gk677506	0	5309303	C	T
23	gk753439	0	5309372	A	G
23	gk779832	0	5309742	A	G
23	gk514735	0	5309911	T	A
23	gk280203	0	5310046	T	C
23	gk741132	0	5310235	T	A
23	gk280204	0	5310245	T	C
23	gk725720	0	5310246	T	C
23	gk686405	0	5310332	A	G
23	gk440358	0	5310333	G	A
23	gk854574	0	5310624	A	G
23	gk280205	0	5310626	A	G
23	gk961724	0	5310771	<DEL>	C
23	gk280206	0	5310935	T	C
23	gk314577	0	5311049	A	G
23	gk630815	0	5311093	T	C
23	gk595809	0	5311117	T	C
23	gk280207	0	5311145	T	C
23	gk677766	0	5311217	C	T
23	gk280208	0	5311266	A	G
23	gk381906	0	5311325	T	C
23	gk773389	0	5311384	C	A
23	gk424328	0	5311386	A	G
23	gk280209	0	5311400	T	C
23	gk280210	0	5311475	T	C
23	gk590697	0	5311488	T	C
23	gk326874	0	5311490	T	C
23	gk280211	0	5311596	A	G
23	gk783964	0	5311648	T	C
23	gk446524	0	5311806	A	T
23	gk568635	0	5311920	A	G
23	gk960531	0	5312038	<DEL>	A
23	gk924002	0	5312108	T	C
23	gk410111	0	5312307	T	C
23	gk693954	0	5312320	T	C
23	gk418052	0	5312451	T	C
23	gk591274	0	5312503	A	G
23	gk280212	0	5312523	T	C
23	gk916712	0	5312675	T	C
23	gk280213	0	5312789	A	G
23	gk801015	0	5312822	A	G
23	gk280214	0	5312840	A	G
23	gk523077	0	5312957	A	T
23	gk280215	0	5312981	A	G
23	gk280216	0	5313129	A	G
23	gk280217	0	5313170	A	G
23	gk280218	0	5313275	A	G
23	gk534903	0	5313494	C	T
23	gk280219	0	5313531	A	G
23	gk619324	0	5313906	T	C
23	gk280220	0	5314112	G	A
23	gk884186	0	5314138	T	C
23	gk432952	0	5314195	A	G
23	gk280221	0	5314263	A	G
23	gk629237	0	5314389	A	G
23	gk816530	0	5314503	T	C
23	gk280222	0	5314628	A	G
23	gk622092	0	5314784	A	T
23	gk280223	0	5314812	T	C
23	gk814362	0	5314876	A	G
23	gk672172	0	5314880	T	C
23	gk280224	0	5315180	T	C
23	gk493358	0	5315334	A	G
23	gk923344	0	5315440	T	C
23	gk529418	0	5315441	T	C
23	gk363302	0	5315684	C	T
23	gk795012	0	5315702	A	T
23	gk840328	0	5315750	T	C
23	gk381611	0	5315980	T	C
23	gk862984	0	5316251	A	G
23	gk837825	0	5316391	T	C
23	gk657038	0	5316602	T	C
23	gk853878	0	5316724	A	G
23	gk695914	0	5316733	A	G
23	gk951199	0	5316892	GA	G
23	gk892476	0	5317047	T	C
23	gk280225	0	5317058	T	C
23	gk280226	0	5317128	A	G
23	gk480750	0	5317187	A	G
23	gk280227	0	5317348	A	G
23	gk745572	0	5317362	T	C
23	gk280228	0	5317439	T	C
23	gk643985	0	5317707	A	G
23	gk280229	0	5317762	C	T
23	gk799972	0	5317858	T	C
23	gk280230	0	5317990	T	C
23	gk826619	0	5318012	T	C
23	gk764271	0	5318051	A	G
23	gk392901	0	5318147	A	G
23	gk515706	0	5318158	A	G
23	gk904681	0	5318163	A	G
23	gk280231	0	5318286	T	C
23	gk528467	0	5318373	T	C
23	gk911401	0	5318409	A	G
23	gk351665	0	5318476	T	C
23	gk435335	0	5318560	C	T
23	gk280232	0	5318570	T	C
23	gk777743	0	5318621	A	T
23	gk280233	0	5318707	T	C
23	gk280234	0	5318804	T	G
23	gk368277	0	5318825	T	C
23	gk465011	0	5319143	T	C
23	gk637906	0	5319421	A	G
23	gk841956	0	5319595	T	C
23	gk280235	0	5319855	A	G
23	gk280236	0	5320234	A	G
23	gk528468	0	5320588	T	C
23	gk379784	0	5320701	A	G
23	gk349575	0	5320782	T	C
23	gk765008	0	5320911	T	C
23	gk280237	0	5320958	A	T
23	gk550011	0	5321167	T	A
23	gk547195	0	5321305	G	A
23	gk857715	0	5321396	T	C
23	gk280238	0	5321431	T	C
23	gk727642	0	5321443	A	T
23	gk826128	0	5321452	T	C
23	gk691541	0	5321479	T	C
23	gk501246	0	5321802	A	G
23	gk330763	0	5321911	A	G
23	gk280239	0	5321913	A	G
23	gk479645	0	5322047	G	A
23	gk280240	0	5322115	T	C
23	gk798904	0	5322195	T	C
23	gk397776	0	5322278	A	G
23	gk857716	0	5322318	T	G
23	gk769360	0	5322325	A	G
23	gk612013	0	5322352	A	G
23	gk394242	0	5322753	A	G
23	gk714031	0	5322889	A	T
23	gk280241	0	5323269	A	G
23	gk597622	0	5323271	C	T
23	gk280242	0	5323601	T	C
23	gk848084	0	5323874	A	G
23	gk897008	0	5323967	A	G
23	gk841957	0	5323972	T	C
23	gk280243	0	5324273	T	C
23	gk454573	0	5324389	A	G
23	gk660194	0	5324406	T	C
23	gk280244	0	5324810	T	C
23	gk344301	0	5324969	T	C
23	gk622695	0	5324974	G	A
23	gk819710	0	5324990	A	G
23	gk671000	0	5325075	A	T
23	gk758841	0	5325128	G	T
23	gk728221	0	5325180	T	C
23	gk925118	0	5325209	A	G
23	gk584717	0	5325234	A	G
23	gk540422	0	5325267	T	C
23	gk395654	0	5325307	T	A
23	gk534904	0	5325330	T	C
23	gk280245	0	5325512	A	G
23	gk630001	0	5325516	A	G
23	gk396067	0	5325616	A	G
23	gk898847	0	5325649	A	G
23	gk671001	0	5325706	A	G
23	gk280246	0	5325769	T	C
23	gk789362	0	5325970	A	G
23	gk537847	0	5326161	A	G
23	gk388531	0	5326312	T	A
23	gk280247	0	5326425	T	C
23	gk875792	0	5326589	A	G
23	gk280248	0	5327022	A	G
23	gk906887	0	5327435	T	C
23	gk506259	0	5327709	A	G
23	gk425935	0	5327878	T	C
23	gk280249	0	5328005	A	G
23	gk685931	0	5328214	T	C
23	gk280250	0	5328332	A	G
23	gk912519	0	5328375	T	C
23	gk741133	0	5328522	T	C
23	gk834625	0	5328572	A	T
23	gk749540	0	5328829	T	C
23	gk720985	0	5328875	A	G
23	gk280251	0	5328913	T	C
23	gk431994	0	5328922	A	T
23	gk846903	0	5328986	C	T
23	gk392902	0	5329071	A	G
23	gk280252	0	5329221	C	T
23	gk786907	0	5329264	T	C
23	gk622696	0	5329328	T	C
23	gk410712	0	5329576	T	C
23	gk280253	0	5329597	A	G
23	gk280254	0	5329838	T	C
23	gk280255	0	5329853	A	G
23	gk280256	0	5329876	A	G
23	gk484731	0	5329925	A	G
23	gk509204	0	5329950	A	G
23	gk365814	0	5329976	T	C
23	gk518513	0	5330077	T	C
23	gk677107	0	5330299	A	G
23	gk280257	0	5330327	A	G
23	gk707931	0	5330466	A	T
23	gk576339	0	5330513	A	G
23	gk707932	0	5330520	C	G
23	gk280258	0	5330524	T	C
23	gk280259	0	5330550	T	C
23	gk889507	0	5330567	A	G
23	gk752393	0	5330668	A	G
23	gk904682	0	5330695	A	G
23	gk838446	0	5330815	A	G
23	gk280260	0	5330882	A	G
23	gk280261	0	5330940	T	C
23	gk587701	0	5331022	A	G
23	gk898119	0	5331141	A	G
23	gk370691	0	5331159	T	C
23	gk280262	0	5331349	T	C
23	gk330332	0	5331424	A	G
23	gk720986	0	5331429	A	G
23	gk423957	0	5332085	T	A
23	gk960546	0	5332104	CTTTCTTCAAA	C
23	gk345819	0	5332423	A	G
23	gk280263	0	5332567	T	C
23	gk847397	0	5332586	T	C
23	gk280264	0	5333011	A	G
23	gk436603	0	5333063	C	A
23	gk436604	0	5333066	A	G
23	gk554912	0	5333072	A	G
23	gk687767	0	5333214	T	C
23	gk703599	0	5333249	T	A
23	gk676651	0	5333272	T	C
23	gk280265	0	5333429	T	C
23	gk280266	0	5333450	A	G
23	gk280267	0	5333574	T	A
23	gk513936	0	5333663	T	C
23	gk370176	0	5333763	A	G
23	gk907652	0	5334347	A	G
23	gk691038	0	5334353	A	T
23	gk887946	0	5334568	A	G
23	gk587100	0	5334602	T	C
23	gk280268	0	5334991	A	G
23	gk801016	0	5335104	A	G
23	gk574665	0	5335203	T	C
23	gk280269	0	5335206	T	C
23	gk280270	0	5335291	A	G
23	gk892071	0	5335369	A	G
23	gk537848	0	5335457	A	G
23	gk698368	0	5335748	A	T
23	gk280271	0	5335821	A	G
23	gk566657	0	5336122	A	G
23	gk280272	0	5336144	T	C
23	gk490305	0	5336177	T	C
23	gk875459	0	5336197	T	A
23	gk951200	0	5336384	A	AT
23	gk802740	0	5336580	A	T
23	gk896399	0	5336735	A	G
23	gk935265	0	5336745	A	G
23	gk413482	0	5336785	A	G
23	gk755120	0	5336869	A	G
23	gk807829	0	5336908	T	C
23	gk878311	0	5337244	A	G
23	gk280273	0	5337391	A	T
23	gk951201	0	5337447	G	GT
23	gk280274	0	5337710	T	C
23	gk706702	0	5337905	T	C
23	gk850292	0	5338106	T	C
23	gk280275	0	5338304	T	C
23	gk618027	0	5338311	T	C
23	gk280276	0	5338396	A	G
23	gk388532	0	5338468	T	C
23	gk509205	0	5338479	C	T
23	gk524191	0	5338488	A	G
23	gk901826	0	5338670	G	A
23	gk280277	0	5338915	A	G
23	gk533819	0	5338958	A	G
23	gk786908	0	5338992	T	C
23	gk477652	0	5339168	A	G
23	gk332326	0	5339270	T	C
23	gk440975	0	5339380	T	C
23	gk358833	0	5339448	A	G
23	gk280278	0	5339573	T	C
23	gk708508	0	5339668	A	G
23	gk774884	0	5339669	A	G
23	gk280279	0	5339713	G	A
23	gk615868	0	5339726	T	C
23	gk280280	0	5339772	A	G
23	gk398479	0	5339905	A	G
23	gk865054	0	5340035	A	G
23	gk280281	0	5340102	T	C
23	gk708509	0	5340111	A	G
23	gk315787	0	5340259	T	C
23	gk509206	0	5340264	A	G
23	gk789834	0	5340310	A	G
23	gk934483	0	5340728	G	A
23	gk789363	0	5340829	A	G
23	gk880663	0	5340945	C	T
23	gk673106	0	5340964	T	C
23	gk646946	0	5341015	T	C
23	gk280282	0	5341113	T	C
23	gk853879	0	5341159	A	G
23	gk280283	0	5341179	T	C
23	gk733932	0	5341299	A	G
23	gk322008	0	5341551	T	C
23	gk395655	0	5341741	G	C
23	gk354028	0	5341784	T	C
23	gk605994	0	5341791	T	C
23	gk280284	0	5342009	T	C
23	gk657573	0	5342060	C	T
23	gk899698	0	5342159	T	A
23	gk899699	0	5342379	A	G
23	gk280285	0	5342621	T	C
23	gk540423	0	5342694	T	C
23	gk280286	0	5342755	A	G
23	gk646947	0	5342874	T	C
23	gk816531	0	5342997	A	G
23	gk866341	0	5343004	A	T
23	gk313759	0	5343331	A	G
23	gk500822	0	5343720	T	C
23	gk863639	0	5343724	C	A
23	gk731143	0	5343781	G	T
23	gk505696	0	5344023	T	C
23	gk480191	0	5344089	T	C
23	gk571691	0	5344169	T	C
23	gk716604	0	5344297	A	G
23	gk280287	0	5344368	T	C
23	gk613358	0	5344603	T	C
23	gk828702	0	5344747	T	C
23	gk280288	0	5344851	A	G
23	gk644971	0	5345060	A	G
23	gk862985	0	5345081	A	G
23	gk280289	0	5345292	T	C
23	gk389593	0	5345592	T	C
23	gk925119	0	5345645	A	G
23	gk677108	0	5345688	A	G
23	gk456932	0	5345714	A	G
23	gk649427	0	5345723	A	G
23	gk825069	0	5346004	A	G
23	gk340798	0	5346025	T	C
23	gk321598	0	5346067	T	C
23	gk500059	0	5346244	T	C
23	gk796756	0	5346248	C	A
23	gk702189	0	5346409	T	C
23	gk571692	0	5346496	A	G
23	gk448215	0	5346517	A	G
23	gk622093	0	5346764	A	G
23	gk584115	0	5346931	A	G
23	gk433384	0	5347167	G	T
23	gk442165	0	5347167	A	T
23	gk314578	0	5347238	A	G
23	gk280290	0	5347353	T	C
23	gk348258	0	5347355	T	C
23	gk593589	0	5347472	C	T
23	gk672173	0	5347754	T	C
23	gk280291	0	5348005	T	A
23	gk872749	0	5348056	T	C
23	gk908261	0	5348166	T	C
23	gk280292	0	5348206	T	C
23	gk280293	0	5348208	A	G
23	gk280294	0	5348360	A	G
23	gk838447	0	5348607	C	T
23	gk902841	0	5348740	T	C
23	gk280295	0	5348761	T	C
23	gk951202	0	5348775	T	TC
23	gk951203	0	5348776	C	CT
23	gk767308	0	5348812	A	G
23	gk824028	0	5349073	G	T
23	gk280296	0	5349093	A	G
23	gk628508	0	5349106	A	G
23	gk280297	0	5349109	A	T
23	gk280298	0	5349133	A	G
23	gk389974	0	5349206	A	G
23	gk280299	0	5349847	A	G
23	gk280300	0	5350002	A	G
23	gk919408	0	5350163	A	G
23	gk280301	0	5350386	T	C
23	gk280302	0	5350387	A	G
23	gk821924	0	5350463	T	A
23	gk570089	0	5350693	C	A
23	gk280303	0	5350907	A	G
23	gk280304	0	5350992	A	G
23	gk356636	0	5351191	A	G
23	gk912520	0	5351197	T	C
23	gk850293	0	5351330	T	C
23	gk814363	0	5351842	A	G
23	gk280305	0	5351878	A	G
23	gk632361	0	5352023	T	C
23	gk560255	0	5352066	T	C
23	gk425730	0	5352403	G	A
23	gk380440	0	5352498	T	C
23	gk523078	0	5352586	A	G
23	gk550012	0	5352705	T	C
23	gk392903	0	5353047	G	A
23	gk571106	0	5353049	A	G
23	gk280306	0	5353131	A	G
23	gk867018	0	5353140	A	G
23	gk280307	0	5353161	A	G
23	gk330333	0	5353181	A	G
23	gk625554	0	5353224	A	G
23	gk934016	0	5353378	T	C
23	gk460697	0	5353434	T	C
23	gk427338	0	5353516	A	G
23	gk702190	0	5353569	T	C
23	gk384760	0	5353571	T	C
23	gk427339	0	5353588	T	C
23	gk708510	0	5353661	A	G
23	gk280308	0	5353696	A	G
23	gk951204	0	5353879	T	TA
23	gk849119	0	5353892	T	C
23	gk428683	0	5353951	A	G
23	gk416442	0	5354019	C	A
23	gk280309	0	5354079	T	A
23	gk469077	0	5354129	C	T
23	gk797324	0	5354158	A	G
23	gk280310	0	5354307	A	G
23	gk442646	0	5354472	A	T
23	gk784364	0	5354485	C	T
23	gk830543	0	5354726	A	G
23	gk280311	0	5355046	C	T
23	gk350896	0	5355184	A	G
23	gk813223	0	5355289	A	G
23	gk280312	0	5355443	T	C
23	gk412289	0	5355468	T	C
23	gk851232	0	5355481	T	C
23	gk933443	0	5355552	T	C
23	gk280313	0	5355631	T	C
23	gk736869	0	5355674	A	G
23	gk406608	0	5355693	A	G
23	gk280314	0	5355819	A	G
23	gk926094	0	5355922	A	G
23	gk811925	0	5355954	T	C
23	gk956850	0	5356147	T	C
23	gk280315	0	5356474	T	C
23	gk777321	0	5356562	T	A
23	gk673631	0	5356746	T	C
23	gk791084	0	5356873	A	G
23	gk708511	0	5356948	A	G
23	gk815591	0	5356954	T	C
23	gk415829	0	5357292	A	T
23	gk664436	0	5357397	T	C
23	gk881114	0	5357437	A	G
23	gk330334	0	5357447	A	G
23	gk280316	0	5357474	T	C
23	gk396068	0	5357510	A	G
23	gk727643	0	5357553	T	C
23	gk922709	0	5357655	T	C
23	gk280317	0	5357815	T	C
23	gk818988	0	5357938	G	T
23	gk413814	0	5358013	A	C
23	gk476883	0	5358287	A	G
23	gk926095	0	5358340	A	G
23	gk631346	0	5358368	T	C
23	gk280318	0	5358375	T	A
23	gk925588	0	5358401	T	C
23	gk894282	0	5358432	A	G
23	gk280319	0	5358439	C	T
23	gk955978	0	5358478	T	G
23	gk522551	0	5358522	T	A
23	gk280321	0	5358577	A	T
23	gk280322	0	5358583	T	C
23	gk782700	0	5358655	A	G
23	gk280323	0	5358782	A	G
23	gk841186	0	5358935	A	G
23	gk444990	0	5359194	T	C
23	gk280324	0	5359459	A	G
23	gk729834	0	5359568	T	A
23	gk664437	0	5359667	A	T
23	gk280325	0	5359669	T	C
23	gk738221	0	5359912	T	C
23	gk280326	0	5360387	A	G
23	gk498337	0	5360576	C	A
23	gk889223	0	5360645	A	G
23	gk573061	0	5360786	A	G
23	gk688224	0	5360846	T	C
23	gk437410	0	5360870	T	C
23	gk280327	0	5360898	A	G
23	gk280328	0	5360927	A	G
23	gk959135	0	5361016	A	G
23	gk493359	0	5361017	A	G
23	gk897009	0	5361167	A	G
23	gk280329	0	5361428	T	C
23	gk750945	0	5361482	T	C
23	gk280330	0	5361592	A	G
23	gk526152	0	5362100	A	G
23	gk797325	0	5362256	A	G
23	gk778381	0	5362356	T	C
23	gk604570	0	5362435	A	G
23	gk789835	0	5362533	A	G
23	gk958505	0	5362539	T	A
23	gk873715	0	5362836	T	C
23	gk339032	0	5362881	A	G
23	gk625555	0	5363071	T	C
23	gk622697	0	5363338	T	C
23	gk280331	0	5363454	T	C
23	gk900795	0	5363467	T	C
23	gk951207	0	5363658	C	CT
23	gk597968	0	5363759	G	A
23	gk280332	0	5364061	T	C
23	gk598881	0	5364110	A	G
23	gk954892	0	5364298	A	G
23	gk280333	0	5364398	A	G
23	gk549443	0	5365074	T	C
23	gk280334	0	5365115	C	A
23	gk474868	0	5365132	G	A
23	gk881115	0	5365283	T	C
23	gk331465	0	5365645	T	C
23	gk416996	0	5365953	T	C
23	gk609975	0	5365980	T	C
23	gk524882	0	5366131	A	G
23	gk369551	0	5366136	T	C
23	gk280335	0	5366151	A	G
23	gk586234	0	5366224	A	G
23	gk778854	0	5366237	G	A
23	gk835261	0	5366239	T	C
23	gk280336	0	5366247	T	C
23	gk366967	0	5366276	T	C
23	gk280337	0	5366343	A	G
23	gk890317	0	5366367	A	G
23	gk687768	0	5366425	T	C
23	gk636961	0	5366577	A	G
23	gk764657	0	5366623	T	C
23	gk584116	0	5366643	A	T
23	gk622094	0	5366680	A	G
23	gk691542	0	5366723	T	C
23	gk280338	0	5366833	T	C
23	gk748487	0	5366878	T	C
23	gk387053	0	5367088	T	C
23	gk280339	0	5367232	T	C
23	gk609976	0	5367236	T	C
23	gk280340	0	5367360	T	C
23	gk841958	0	5367363	T	C
23	gk361718	0	5367406	A	G
23	gk622698	0	5367642	T	C
23	gk505097	0	5367726	T	C
23	gk638891	0	5367731	A	G
23	gk670581	0	5367744	A	G
23	gk527032	0	5367923	A	G
23	gk880000	0	5368008	A	G
23	gk280341	0	5368014	T	C
23	gk932788	0	5368061	A	G
23	gk737444	0	5368066	T	C
23	gk880001	0	5368174	A	G
23	gk953479	0	5368261	T	C
23	gk875460	0	5368508	A	G
23	gk280342	0	5368528	A	G
23	gk280343	0	5368702	T	C
23	gk898120	0	5368933	C	T
23	gk594083	0	5369210	A	G
23	gk459164	0	5369282	C	T
23	gk935266	0	5369348	A	G
23	gk633661	0	5369561	T	C
23	gk929504	0	5369619	T	C
23	gk893019	0	5369764	A	G
23	gk816532	0	5369788	A	G
23	gk783965	0	5369806	C	A
23	gk280344	0	5370060	A	G
23	gk280345	0	5370080	T	C
23	gk614654	0	5370195	T	C
23	gk566658	0	5370254	A	G
23	gk616326	0	5370260	T	C
23	gk529419	0	5370343	T	C
23	gk667932	0	5370640	A	G
23	gk280346	0	5370740	T	C
23	gk404526	0	5370854	A	G
23	gk422869	0	5370873	A	G
23	gk280347	0	5370993	A	G
23	gk524439	0	5370995	T	C
23	gk690579	0	5371126	A	G
23	gk551361	0	5371159	A	G
23	gk452598	0	5371214	T	C
23	gk748488	0	5371361	A	G
23	gk925120	0	5371372	A	G
23	gk475370	0	5371381	A	G
23	gk314716	0	5371474	A	G
23	gk720043	0	5371524	A	T
23	gk280348	0	5371563	C	T
23	gk641566	0	5371601	T	C
23	gk560888	0	5371649	T	C
23	gk621598	0	5371697	A	G
23	gk832479	0	5371698	A	G
23	gk280349	0	5371737	A	G
23	gk798280	0	5371792	A	T
23	gk280350	0	5371955	T	C
23	gk606709	0	5372291	T	C
23	gk951208	0	5372305	G	GT
23	gk280351	0	5372327	T	C
23	gk803423	0	5372416	A	G
23	gk959755	0	5372481	T	C
23	gk841959	0	5372494	T	C
23	gk519765	0	5372544	A	T
23	gk754640	0	5372591	T	C
23	gk951209	0	5372655	GA	G
23	gk438964	0	5372697	A	T
23	gk888378	0	5372750	A	G
23	gk726545	0	5372968	C	T
23	gk628509	0	5372985	A	G
23	gk280352	0	5373069	T	C
23	gk682885	0	5373086	T	C
23	gk564816	0	5373107	T	C
23	gk730483	0	5373181	T	G
23	gk925121	0	5373260	A	G
23	gk502402	0	5373317	A	G
23	gk668624	0	5373354	A	G
23	gk280353	0	5373384	A	G
23	gk445228	0	5373455	A	T
23	gk496232	0	5373512	G	A
23	gk280354	0	5373528	T	C
23	gk741134	0	5373565	T	C
23	gk596207	0	5373667	G	A
23	gk542794	0	5373691	A	G
23	gk723929	0	5374103	A	T
23	gk363303	0	5374358	T	C
23	gk746581	0	5374538	T	A
23	gk280355	0	5374679	A	G
23	gk560256	0	5374693	T	C
23	gk646948	0	5374734	T	C
23	gk434831	0	5374779	C	A
23	gk816533	0	5374791	A	G
23	gk433385	0	5374815	T	C
23	gk280356	0	5374867	T	C
23	gk579202	0	5374949	A	G
23	gk692696	0	5374998	T	C
23	gk404133	0	5375007	A	G
23	gk778382	0	5375012	T	C
23	gk318392	0	5375017	T	C
23	gk931828	0	5375093	A	G
23	gk390398	0	5375154	A	G
23	gk873276	0	5375258	T	C
23	gk280357	0	5375448	A	G
23	gk280358	0	5375549	A	T
23	gk745573	0	5375837	T	C
23	gk404916	0	5375852	T	C
23	gk496233	0	5375852	A	C
23	gk684158	0	5375883	A	G
23	gk401909	0	5375912	A	G
23	gk684159	0	5376053	A	G
23	gk280359	0	5376237	T	C
23	gk280360	0	5376459	T	C
23	gk280361	0	5376542	A	G
23	gk787531	0	5376746	T	C
23	gk496234	0	5376747	A	T
23	gk918743	0	5376789	A	G
23	gk557951	0	5376910	C	T
23	gk476884	0	5376984	A	G
23	gk663000	0	5377386	G	A
23	gk280362	0	5377449	A	T
23	gk280363	0	5377602	T	C
23	gk736870	0	5377980	A	G
23	gk361719	0	5378079	A	G
23	gk280364	0	5378155	A	G
23	gk961079	0	5378272	ATAGAG	A
23	gk280365	0	5378430	C	T
23	gk596967	0	5378490	C	T
23	gk280366	0	5378596	A	G
23	gk875461	0	5378661	G	A
23	gk719445	0	5378751	A	G
23	gk344302	0	5378771	A	T
23	gk720044	0	5378988	A	G
23	gk280367	0	5379034	C	A
23	gk608976	0	5379080	T	A
23	gk851233	0	5379097	T	C
23	gk280368	0	5379275	T	C
23	gk441913	0	5379300	T	C
23	gk776760	0	5379317	C	T
23	gk341263	0	5379553	T	C
23	gk410713	0	5379601	T	C
23	gk444298	0	5379695	A	G
23	gk280369	0	5380174	G	A
23	gk495654	0	5380269	A	G
23	gk884605	0	5380410	G	A
23	gk280370	0	5380692	A	G
23	gk280371	0	5380763	G	A
23	gk280372	0	5380811	A	G
23	gk280373	0	5381109	T	C
23	gk805454	0	5381125	T	C
23	gk559819	0	5381158	A	G
23	gk817138	0	5381441	G	A
23	gk342556	0	5381458	T	C
23	gk899224	0	5381623	T	C
23	gk614074	0	5381705	A	T
23	gk429077	0	5381840	G	A
23	gk935813	0	5381997	T	C
23	gk727644	0	5382015	A	G
23	gk397077	0	5382054	A	G
23	gk691543	0	5382331	T	C
23	gk364102	0	5382340	A	G
23	gk358834	0	5382396	A	G
23	gk316103	0	5382417	T	C
23	gk679419	0	5382602	T	C
23	gk440976	0	5382628	C	T
23	gk280374	0	5382737	T	C
23	gk772205	0	5382821	T	C
23	gk280375	0	5382827	A	G
23	gk595343	0	5382840	T	C
23	gk280376	0	5382975	T	A
23	gk280377	0	5383250	T	C
23	gk364577	0	5383642	T	C
23	gk544812	0	5383668	A	G
23	gk764658	0	5383781	T	A
23	gk280378	0	5383853	T	C
23	gk746110	0	5384295	A	T
23	gk575361	0	5384506	A	T
23	gk575362	0	5384533	A	G
23	gk645474	0	5384663	T	C
23	gk757742	0	5384837	T	C
23	gk591930	0	5385241	T	C
23	gk641109	0	5385259	A	G
23	gk380441	0	5385633	T	A
23	gk280379	0	5385640	A	G
23	gk280380	0	5385681	T	C
23	gk421541	0	5385684	C	T
23	gk535318	0	5385702	A	G
23	gk662367	0	5385923	A	G
23	gk816534	0	5385975	G	T
23	gk766395	0	5386019	T	C
23	gk400488	0	5386046	T	C
23	gk923345	0	5386063	T	C
23	gk376295	0	5386243	A	G
23	gk280381	0	5386288	A	G
23	gk280382	0	5386585	C	T
23	gk801721	0	5386586	T	C
23	gk280383	0	5386658	T	C
23	gk593590	0	5386888	A	G
23	gk710784	0	5386902	T	C
23	gk349333	0	5387083	T	C
23	gk627966	0	5387462	G	A
23	gk280384	0	5387558	A	G
23	gk383492	0	5387612	T	C
23	gk538654	0	5387912	T	C
23	gk809428	0	5387964	T	C
23	gk400489	0	5388291	T	C
23	gk469078	0	5388413	T	C
23	gk701512	0	5388493	T	C
23	gk484732	0	5388518	A	G
23	gk480192	0	5388708	T	C
23	gk280385	0	5388709	T	C
23	gk689856	0	5388711	T	C
23	gk342557	0	5388727	T	C
23	gk798905	0	5388880	T	C
23	gk280386	0	5388991	T	C
23	gk442836	0	5389094	C	A
23	gk681957	0	5389128	A	G
23	gk480193	0	5389164	T	C
23	gk280387	0	5389287	T	C
23	gk703600	0	5389566	T	C
23	gk466834	0	5389642	T	C
23	gk832480	0	5389837	A	T
23	gk614655	0	5389854	A	G
23	gk626342	0	5390073	T	C
23	gk507651	0	5390107	C	A
23	gk280388	0	5390355	T	C
23	gk669305	0	5390666	G	A
23	gk318890	0	5390903	A	G
23	gk600233	0	5390985	A	G
23	gk280389	0	5391099	T	C
23	gk280390	0	5391151	T	C
23	gk836626	0	5391193	T	C
23	gk951211	0	5391207	A	AT
23	gk536567	0	5391454	T	C
23	gk935814	0	5391508	T	C
23	gk350034	0	5391549	A	G
23	gk873716	0	5391554	C	A
23	gk680685	0	5391596	T	C
23	gk930118	0	5391713	A	G
23	gk580293	0	5391742	A	T
23	gk423098	0	5391749	C	T
23	gk685308	0	5391750	A	G
23	gk503532	0	5391751	A	G
23	gk925122	0	5392154	A	G
23	gk663983	0	5392230	A	G
23	gk930119	0	5392251	A	G
23	gk280391	0	5392603	T	C
23	gk378414	0	5392667	A	G
23	gk280392	0	5392727	A	G
23	gk438336	0	5392780	A	T
23	gk546872	0	5392796	A	G
23	gk280393	0	5392973	A	G
23	gk749218	0	5393126	A	T
23	gk919988	0	5393180	G	A
23	gk571107	0	5393259	T	C
23	gk728222	0	5393345	T	C
23	gk827665	0	5393634	T	C
23	gk415830	0	5393834	G	A
23	gk955979	0	5394258	T	C
23	gk880002	0	5394292	A	G
23	gk638892	0	5394302	T	A
23	gk280395	0	5394415	T	C
23	gk280396	0	5394777	T	C
23	gk405237	0	5394827	A	G
23	gk280397	0	5394945	G	A
23	gk586235	0	5394988	A	G
23	gk674890	0	5395002	A	G
23	gk560889	0	5395170	T	C
23	gk644972	0	5395236	A	G
23	gk803424	0	5395250	A	G
23	gk506737	0	5395373	G	C
23	gk280398	0	5395596	A	G
23	gk466835	0	5395687	T	C
23	gk448216	0	5395716	A	C
23	gk927977	0	5395835	G	T
23	gk792629	0	5395873	T	C
23	gk808815	0	5395891	T	C
23	gk280399	0	5396050	T	C
23	gk659440	0	5396097	T	C
23	gk685932	0	5396473	T	C
23	gk614656	0	5396478	A	G
23	gk280400	0	5396483	T	C
23	gk951212	0	5396725	C	CAGG
23	gk487803	0	5396818	T	C
23	gk834626	0	5396980	T	C
23	gk805455	0	5397029	A	G
23	gk280401	0	5397052	T	C
23	gk693255	0	5397179	G	A
23	gk805456	0	5397363	A	G
23	gk478206	0	5397571	T	C
23	gk280402	0	5397575	T	C
23	gk280403	0	5397682	A	T
23	gk407817	0	5397772	A	T
23	gk575363	0	5397786	T	C
23	gk938292	0	5397862	T	C
23	gk892072	0	5398002	A	G
23	gk895322	0	5398080	A	G
23	gk825549	0	5398169	A	T
23	gk535951	0	5398178	A	G
23	gk532431	0	5398262	A	G
23	gk575364	0	5398301	A	G
23	gk280404	0	5398395	C	A
23	gk280405	0	5398413	T	C
23	gk501822	0	5398438	T	C
23	gk691544	0	5398685	T	C
23	gk280406	0	5398749	T	C
23	gk542795	0	5398987	A	G
23	gk319734	0	5399022	T	C
23	gk280407	0	5399045	T	C
23	gk881116	0	5399091	A	G
23	gk280408	0	5399136	T	C
23	gk774885	0	5399315	G	A
23	gk803425	0	5399400	A	G
23	gk280409	0	5399415	T	C
23	gk951213	0	5399627	G	GT
23	gk280410	0	5399940	T	C
23	gk280411	0	5399971	T	C
23	gk280412	0	5399991	T	C
23	gk280413	0	5400550	A	G
23	gk667933	0	5400576	A	G
23	gk280414	0	5400767	A	G
23	gk280415	0	5400773	T	C
23	gk280416	0	5400890	T	C
23	gk492388	0	5400923	T	C
23	gk749219	0	5400968	A	G
23	gk280417	0	5400989	T	C
23	gk280418	0	5401067	A	G
23	gk887475	0	5401190	A	G
23	gk280419	0	5401329	A	G
23	gk597969	0	5401584	T	C
23	gk280420	0	5402500	T	C
23	gk758277	0	5402519	A	G
23	gk672174	0	5402576	G	A
23	gk465843	0	5402622	T	C
23	gk280421	0	5402690	T	C
23	gk418649	0	5402710	T	A
23	gk717138	0	5402772	G	T
23	gk455531	0	5402785	A	G
23	gk280422	0	5402817	A	G
23	gk811168	0	5402834	T	C
23	gk420125	0	5402842	T	C
23	gk280423	0	5402883	T	C
23	gk335726	0	5402905	T	C
23	gk280424	0	5402936	A	G
23	gk697349	0	5403018	T	C
23	gk280426	0	5403759	T	C
23	gk775648	0	5403782	G	C
23	gk687769	0	5403851	T	C
23	gk280427	0	5403860	A	G
23	gk280428	0	5403920	T	C
23	gk498338	0	5403970	A	G
23	gk658208	0	5404057	T	C
23	gk524883	0	5404128	A	G
23	gk869343	0	5404269	T	C
23	gk413168	0	5404273	G	A
23	gk688730	0	5404281	T	C
23	gk399137	0	5404361	A	G
23	gk711460	0	5404368	T	C
23	gk619325	0	5404411	A	G
23	gk582726	0	5404425	A	G
23	gk280429	0	5404473	A	G
23	gk760873	0	5404532	C	T
23	gk365155	0	5404631	A	G
23	gk776761	0	5404683	A	G
23	gk837826	0	5404722	T	C
23	gk596968	0	5404895	T	C
23	gk280430	0	5405123	T	C
23	gk348259	0	5405192	T	C
23	gk551362	0	5405355	A	G
23	gk841187	0	5405837	A	G
23	gk507132	0	5405846	A	G
23	gk831793	0	5405908	T	C
23	gk463144	0	5405940	T	C
23	gk543401	0	5406273	A	G
23	gk622699	0	5406430	T	C
23	gk280431	0	5406617	A	G
23	gk443816	0	5406657	A	G
23	gk841960	0	5406696	T	C
23	gk280432	0	5406820	T	C
23	gk363304	0	5406943	T	C
23	gk486532	0	5406950	A	G
23	gk280433	0	5407024	A	T
23	gk280434	0	5407110	T	C
23	gk486533	0	5407134	A	G
23	gk280435	0	5407174	A	G
23	gk629238	0	5407485	A	G
23	gk501247	0	5407569	T	C
23	gk528469	0	5408165	T	C
23	gk280436	0	5408291	T	C
23	gk280437	0	5408313	T	C
23	gk851834	0	5408426	T	C
23	gk280438	0	5408444	T	G
23	gk280439	0	5408473	A	C
23	gk661981	0	5408572	C	A
23	gk588357	0	5408623	A	G
23	gk435882	0	5408753	C	A
23	gk597970	0	5408782	T	C
23	gk936974	0	5408786	T	C
23	gk280440	0	5409243	A	G
23	gk280441	0	5409312	T	C
23	gk786909	0	5409354	T	G
23	gk799973	0	5409372	T	C
23	gk926096	0	5409394	A	G
23	gk280442	0	5409433	A	G
23	gk280443	0	5409457	T	C
23	gk591275	0	5409501	A	G
23	gk499172	0	5409770	A	G
23	gk774226	0	5409900	A	G
23	gk578684	0	5409941	T	C
23	gk951214	0	5409985	C	CAAT
23	gk738222	0	5410070	T	C
23	gk907209	0	5410432	A	G
23	gk397078	0	5410453	A	G
23	gk614075	0	5410808	A	C
23	gk814364	0	5411042	A	G
23	gk444299	0	5411084	A	G
23	gk813224	0	5411098	A	G
23	gk280444	0	5411125	A	G
23	gk773390	0	5411158	G	A
23	gk833131	0	5411203	T	C
23	gk727013	0	5411233	T	C
23	gk925590	0	5411301	T	C
23	gk693256	0	5411320	A	G
23	gk280445	0	5411339	T	C
23	gk280446	0	5411363	T	C
23	gk368981	0	5411377	T	C
23	gk810482	0	5411437	T	C
23	gk951215	0	5411442	GT	G
23	gk961670	0	5411485	<DEL>	T
23	gk480194	0	5411922	T	C
23	gk465012	0	5412216	T	C
23	gk280447	0	5412258	G	A
23	gk872199	0	5412397	A	G
23	gk829122	0	5412455	T	C
23	gk280448	0	5412589	A	G
23	gk386263	0	5412609	T	C
23	gk280449	0	5412670	T	C
23	gk758278	0	5412793	T	C
23	gk520170	0	5412817	G	T
23	gk750141	0	5412878	A	G
23	gk331903	0	5413196	T	C
23	gk908262	0	5413394	T	C
23	gk463733	0	5413419	T	C
23	gk932789	0	5413539	T	A
23	gk358078	0	5413643	A	G
23	gk918025	0	5413726	A	T
23	gk280450	0	5413797	A	G
23	gk922710	0	5413814	T	C
23	gk320182	0	5414066	A	G
23	gk585872	0	5414091	T	C
23	gk506260	0	5414301	A	G
23	gk280451	0	5414397	A	G
23	gk960551	0	5414420	<DEL>	G
23	gk806796	0	5414796	T	C
23	gk280452	0	5414819	T	C
23	gk280453	0	5414981	C	A
23	gk591931	0	5415013	A	G
23	gk280454	0	5415018	T	C
23	gk806242	0	5415092	A	G
23	gk280455	0	5415217	T	C
23	gk741893	0	5415271	G	T
23	gk621599	0	5415336	A	G
23	gk480751	0	5415398	A	G
23	gk518514	0	5415476	T	C
23	gk741894	0	5415561	A	G
23	gk810483	0	5415599	T	A
23	gk657574	0	5415992	T	C
23	gk280456	0	5416015	A	G
23	gk280457	0	5416206	T	C
23	gk650048	0	5416284	A	G
23	gk772206	0	5416402	T	C
23	gk334864	0	5416608	T	C
23	gk724585	0	5416636	G	T
23	gk782701	0	5416759	A	G
23	gk895747	0	5416810	T	A
23	gk399936	0	5416834	A	G
23	gk476885	0	5416951	T	A
23	gk902842	0	5416955	T	C
23	gk486863	0	5416957	A	G
23	gk765558	0	5417025	A	G
23	gk700972	0	5417029	A	G
23	gk859726	0	5417076	A	T
23	gk540424	0	5417122	T	C
23	gk684967	0	5417257	T	C
23	gk280458	0	5417348	A	G
23	gk433845	0	5417354	T	C
23	gk280459	0	5417371	T	C
23	gk614076	0	5417383	T	C
23	gk927234	0	5417453	T	C
23	gk280460	0	5417746	T	C
23	gk953840	0	5417790	A	G
23	gk522552	0	5417859	A	G
23	gk526511	0	5418309	A	G
23	gk280461	0	5418311	A	G
23	gk337302	0	5418322	T	C
23	gk280462	0	5418401	A	G
23	gk623909	0	5418432	A	G
23	gk955662	0	5418628	T	C
23	gk698958	0	5418973	T	C
23	gk801722	0	5418973	A	C
23	gk280463	0	5419187	C	G
23	gk280464	0	5419210	A	G
23	gk528947	0	5419282	A	G
23	gk725721	0	5419306	T	C
23	gk638893	0	5419410	T	C
23	gk783966	0	5419467	T	C
23	gk703601	0	5419477	T	C
23	gk280465	0	5419735	A	G
23	gk638894	0	5419830	G	A
23	gk707451	0	5419929	T	C
23	gk280466	0	5420095	A	G
23	gk428684	0	5420387	A	G
23	gk280467	0	5420599	A	G
23	gk501248	0	5420643	T	C
23	gk535952	0	5420828	G	A
23	gk280468	0	5420956	A	G
23	gk280469	0	5421049	A	G
23	gk812710	0	5421114	A	G
23	gk881117	0	5421149	A	G
23	gk881118	0	5421159	A	G
23	gk280470	0	5421261	T	C
23	gk483211	0	5421395	A	G
23	gk280471	0	5421531	T	A
23	gk959756	0	5421533	T	C
23	gk874981	0	5421731	A	G
23	gk280472	0	5421802	A	G
23	gk782702	0	5421809	A	G
23	gk709654	0	5421845	T	C
23	gk280473	0	5421946	T	C
23	gk280474	0	5422056	A	G
23	gk709655	0	5422437	T	C
23	gk391528	0	5422491	A	T
23	gk557405	0	5422520	T	C
23	gk612014	0	5422535	A	G
23	gk902843	0	5422541	T	C
23	gk412290	0	5422651	T	A
23	gk350562	0	5422689	T	G
23	gk569631	0	5422772	A	G
23	gk434278	0	5422802	A	G
23	gk766825	0	5422955	T	C
23	gk280475	0	5423131	A	G
23	gk525515	0	5423183	T	C
23	gk562671	0	5423218	G	A
23	gk630816	0	5423309	T	C
23	gk887476	0	5423399	T	C
23	gk280476	0	5423416	A	G
23	gk539787	0	5423483	T	C
23	gk834113	0	5423639	T	C
23	gk280477	0	5423640	T	C
23	gk373395	0	5423673	A	G
23	gk472888	0	5423754	T	C
23	gk438337	0	5423816	T	C
23	gk280478	0	5423984	G	T
23	gk280479	0	5424036	T	C
23	gk677507	0	5424357	A	G
23	gk280480	0	5424509	T	G
23	gk682886	0	5424560	T	C
23	gk280481	0	5424608	A	G
23	gk543402	0	5424654	A	G
23	gk530889	0	5424742	A	G
23	gk749220	0	5424802	A	G
23	gk280482	0	5424814	A	G
23	gk824518	0	5425007	T	C
23	gk513447	0	5425039	T	C
23	gk747289	0	5425089	T	C
23	gk516555	0	5425353	A	G
23	gk881604	0	5425507	T	C
23	gk820768	0	5425759	T	C
23	gk799488	0	5426097	T	C
23	gk280483	0	5426287	C	T
23	gk280484	0	5426451	T	C
23	gk280485	0	5426457	T	A
23	gk280486	0	5426617	G	C
23	gk280487	0	5426780	A	G
23	gk841961	0	5426826	T	C
23	gk704580	0	5427027	A	G
23	gk631957	0	5427042	A	G
23	gk824519	0	5427063	A	T
23	gk280488	0	5427075	A	G
23	gk469079	0	5427512	C	T
23	gk414100	0	5427618	C	A
23	gk887477	0	5427681	A	G
23	gk280489	0	5427712	A	G
23	gk808816	0	5427945	A	G
23	gk334043	0	5428031	A	G
23	gk398480	0	5428337	A	G
23	gk397777	0	5428484	A	G
23	gk280490	0	5428528	T	C
23	gk604571	0	5428685	A	G
23	gk884187	0	5428955	T	C
23	gk280491	0	5428991	T	C
23	gk449185	0	5429038	A	C
23	gk584117	0	5429068	A	G
23	gk620807	0	5429102	T	C
23	gk280492	0	5429116	T	C
23	gk845818	0	5429165	A	G
23	gk699721	0	5429177	T	C
23	gk280493	0	5429351	A	G
23	gk541398	0	5429386	T	A
23	gk489419	0	5429564	A	G
23	gk828703	0	5429604	T	A
23	gk855637	0	5429647	A	G
23	gk280494	0	5429841	A	T
23	gk395656	0	5429964	A	G
23	gk280495	0	5429988	A	G
23	gk872750	0	5430059	C	T
23	gk845819	0	5430132	A	G
23	gk787532	0	5430287	T	C
23	gk280496	0	5430335	T	C
23	gk915999	0	5430540	A	G
23	gk706703	0	5430576	T	C
23	gk478701	0	5430657	A	G
23	gk932790	0	5430845	A	G
23	gk465437	0	5430926	T	C
23	gk585504	0	5430950	C	T
23	gk752394	0	5431130	C	T
23	gk664438	0	5431191	T	C
23	gk361720	0	5431273	A	G
23	gk858278	0	5431309	A	T
23	gk280497	0	5431386	A	G
23	gk588358	0	5431492	A	G
23	gk470594	0	5431652	T	C
23	gk902844	0	5431714	C	T
23	gk868300	0	5431766	T	C
23	gk636593	0	5432037	A	G
23	gk424886	0	5432315	T	C
23	gk423958	0	5432609	C	T
23	gk702191	0	5432649	T	C
23	gk280498	0	5433096	T	C
23	gk280499	0	5433291	T	C
23	gk280500	0	5433432	A	G
23	gk403263	0	5433433	T	C
23	gk424887	0	5433445	T	A
23	gk280501	0	5433614	A	G
23	gk592903	0	5433796	T	C
23	gk622700	0	5433838	T	C
23	gk280502	0	5434145	T	C
23	gk711907	0	5434150	T	A
23	gk894283	0	5434185	A	G
23	gk280503	0	5434194	A	G
23	gk774227	0	5434273	A	G
23	gk712491	0	5434282	C	A
23	gk450459	0	5434289	T	G
23	gk877756	0	5434326	A	G
23	gk323560	0	5434716	A	G
23	gk576882	0	5434760	C	A
23	gk280504	0	5434820	A	G
23	gk906888	0	5434841	T	C
23	gk280505	0	5434934	T	C
23	gk507133	0	5435046	A	G
23	gk675519	0	5435097	A	G
23	gk440359	0	5435101	T	C
23	gk367776	0	5435129	A	G
23	gk856082	0	5435292	A	T
23	gk867616	0	5435363	T	C
23	gk627967	0	5435397	T	C
23	gk280506	0	5435503	T	C
23	gk414988	0	5435540	A	T
23	gk442166	0	5435669	C	A
23	gk280507	0	5435745	T	C
23	gk280508	0	5436034	T	C
23	gk644506	0	5436095	A	T
23	gk280509	0	5436129	A	G
23	gk910938	0	5436144	T	C
23	gk280510	0	5436149	A	G
23	gk523772	0	5436161	A	G
23	gk280511	0	5436513	T	C
23	gk750946	0	5436527	T	C
23	gk434020	0	5436609	T	A
23	gk834114	0	5436696	T	C
23	gk280512	0	5436966	C	A
23	gk811169	0	5437216	T	C
23	gk533820	0	5437253	A	G
23	gk280513	0	5437380	A	G
23	gk589077	0	5437392	A	G
23	gk280514	0	5437402	T	C
23	gk871162	0	5437463	A	G
23	gk280515	0	5437482	A	T
23	gk503045	0	5437593	G	A
23	gk589078	0	5437738	A	T
23	gk373599	0	5437814	A	G
23	gk587101	0	5438023	A	G
23	gk807830	0	5438140	T	C
23	gk348698	0	5438252	G	C
23	gk648831	0	5438432	T	C
23	gk591932	0	5438435	A	G
23	gk280516	0	5438441	A	G
23	gk674891	0	5438456	A	G
23	gk473335	0	5438562	A	G
23	gk280517	0	5438636	A	G
23	gk492923	0	5438724	A	G
23	gk398481	0	5439063	A	G
23	gk504496	0	5439093	A	G
23	gk362083	0	5439165	A	G
23	gk463145	0	5439235	T	C
23	gk642490	0	5439316	A	G
23	gk280518	0	5439375	A	G
23	gk419905	0	5439416	T	A
23	gk776762	0	5439508	A	G
23	gk886874	0	5439586	T	C
23	gk874424	0	5439870	A	G
23	gk667344	0	5440204	A	T
23	gk700973	0	5440335	A	G
23	gk280519	0	5440343	A	G
23	gk361248	0	5440421	A	T
23	gk951216	0	5440422	GT	G
23	gk702192	0	5440732	T	C
23	gk361249	0	5440841	A	G
23	gk382160	0	5440849	A	G
23	gk462178	0	5440904	C	T
23	gk859321	0	5441292	T	C
23	gk404917	0	5441329	T	C
23	gk280520	0	5441403	T	C
23	gk927978	0	5441438	A	G
23	gk280521	0	5441516	A	T
23	gk280522	0	5441579	A	G
23	gk280523	0	5441603	A	G
23	gk700416	0	5441899	C	T
23	gk453291	0	5441954	T	C
23	gk482196	0	5441961	T	C
23	gk280524	0	5442009	T	C
23	gk733299	0	5442056	A	G
23	gk280525	0	5442090	T	C
23	gk919409	0	5442158	A	G
23	gk280526	0	5442209	T	C
23	gk723084	0	5442276	A	G
23	gk498339	0	5442429	C	T
23	gk387675	0	5442555	T	C
23	gk280527	0	5442581	C	T
23	gk280528	0	5442648	A	G
23	gk723085	0	5442681	A	G
23	gk280529	0	5442716	A	G
23	gk280530	0	5442743	T	C
23	gk394499	0	5442821	A	G
23	gk911402	0	5442854	A	G
23	gk596208	0	5442932	A	G
23	gk902845	0	5442952	T	C
23	gk420635	0	5443303	A	T
23	gk529420	0	5443308	T	C
23	gk459614	0	5443543	T	C
23	gk280531	0	5443568	A	G
23	gk280532	0	5443571	T	C
23	gk316922	0	5443885	T	C
23	gk448582	0	5443909	T	C
23	gk280533	0	5443959	T	C
23	gk280534	0	5444070	T	C
23	gk418053	0	5444173	T	C
23	gk280535	0	5444178	T	C
23	gk280536	0	5444259	T	C
23	gk528470	0	5444400	T	C
23	gk280537	0	5444522	A	G
23	gk439990	0	5444568	A	G
23	gk655536	0	5444852	A	G
23	gk280538	0	5445038	G	T
23	gk677109	0	5445039	A	G
23	gk649428	0	5445087	T	A
23	gk341917	0	5445152	A	G
23	gk280539	0	5445294	T	C
23	gk526512	0	5445405	A	T
23	gk927235	0	5445430	T	C
23	gk870623	0	5445513	T	C
23	gk848573	0	5445603	G	A
23	gk280540	0	5445625	T	C
23	gk638895	0	5445651	T	C
23	gk829872	0	5446192	C	A
23	gk336809	0	5446315	A	G
23	gk678815	0	5446362	T	A
23	gk658209	0	5446440	A	T
23	gk708512	0	5446488	A	G
23	gk491255	0	5446574	A	G
23	gk280541	0	5446577	T	C
23	gk528471	0	5446585	T	C
23	gk280542	0	5446678	A	G
23	gk728728	0	5446914	T	A
23	gk873717	0	5447133	G	T
23	gk463734	0	5447170	T	C
23	gk385617	0	5447259	T	C
23	gk280543	0	5447286	T	C
23	gk280544	0	5447297	T	C
23	gk407818	0	5447401	A	T
23	gk280545	0	5447666	T	C
23	gk280546	0	5447681	A	G
23	gk429259	0	5447759	C	T
23	gk637574	0	5448109	A	G
23	gk342558	0	5448115	T	C
23	gk741135	0	5448119	C	T
23	gk384532	0	5448127	A	G
23	gk848085	0	5448190	A	G
23	gk627968	0	5448341	T	C
23	gk494303	0	5448560	T	C
23	gk280547	0	5448574	A	T
23	gk526153	0	5448611	A	T
23	gk512017	0	5448702	A	T
23	gk414101	0	5448735	G	T
23	gk951217	0	5448789	GT	G
23	gk635914	0	5448802	T	C
23	gk653478	0	5448997	T	C
23	gk674140	0	5449244	A	G
23	gk394243	0	5449296	A	G
23	gk562046	0	5449423	A	G
23	gk527932	0	5449427	A	T
23	gk631958	0	5449482	T	C
23	gk280548	0	5449505	T	C
23	gk755688	0	5449613	C	T
23	gk803426	0	5449741	A	G
23	gk764272	0	5449845	A	G
23	gk447331	0	5449925	A	G
23	gk280549	0	5450024	A	G
23	gk609977	0	5450051	T	C
23	gk280550	0	5450082	A	G
23	gk339469	0	5450126	A	G
23	gk357046	0	5450135	T	C
23	gk389197	0	5450342	A	G
23	gk316104	0	5450458	T	C
23	gk720987	0	5450487	A	T
23	gk907210	0	5450523	A	G
23	gk280551	0	5450639	A	G
23	gk280552	0	5450730	T	C
23	gk280553	0	5450769	A	G
23	gk782703	0	5450939	A	G
23	gk280554	0	5450958	T	C
23	gk681222	0	5451077	T	C
23	gk623463	0	5451161	A	G
23	gk500823	0	5451186	T	C
23	gk817707	0	5451361	T	C
23	gk532432	0	5451562	A	G
23	gk463735	0	5451727	T	C
23	gk280555	0	5451829	A	G
23	gk602371	0	5451843	T	C
23	gk280556	0	5452016	A	G
23	gk545646	0	5452157	T	C
23	gk903931	0	5452234	T	C
23	gk687770	0	5452306	T	C
23	gk892477	0	5452410	T	C
23	gk898848	0	5452423	A	G
23	gk466836	0	5452485	T	C
23	gk505098	0	5452636	T	C
23	gk875793	0	5452857	A	C
23	gk334044	0	5452867	A	G
23	gk280557	0	5452901	G	T
23	gk911403	0	5452994	T	C
23	gk833132	0	5453112	G	T
23	gk280558	0	5453209	A	G
23	gk729240	0	5453275	T	C
23	gk505099	0	5453350	T	A
23	gk875794	0	5453478	A	G
23	gk869344	0	5453872	A	G
23	gk348260	0	5454308	T	C
23	gk376476	0	5454554	T	C
23	gk348261	0	5454614	T	C
23	gk280559	0	5454842	A	G
23	gk408483	0	5454912	G	A
23	gk280560	0	5455038	A	G
23	gk280561	0	5455061	T	C
23	gk654617	0	5455236	C	A
23	gk467973	0	5455335	A	G
23	gk280562	0	5455355	A	T
23	gk280563	0	5455360	T	C
23	gk280564	0	5455485	C	T
23	gk505100	0	5455502	T	C
23	gk465013	0	5455784	C	T
23	gk480195	0	5455844	G	A
23	gk779374	0	5455922	T	C
23	gk769361	0	5455936	A	G
23	gk280565	0	5456193	C	A
23	gk961890	0	5456368	AAAATTGT	A
23	gk280566	0	5456395	T	C
23	gk280567	0	5456556	A	G
23	gk723930	0	5456690	A	G
23	gk280568	0	5456827	T	C
23	gk892073	0	5456952	A	G
23	gk936448	0	5456970	A	G
23	gk634026	0	5457022	T	C
23	gk280569	0	5457030	T	C
23	gk634522	0	5457095	T	A
23	gk374987	0	5457237	T	C
23	gk828704	0	5457318	T	C
23	gk951218	0	5457448	CA	C
23	gk280570	0	5457566	A	T
23	gk927236	0	5457619	T	C
23	gk528472	0	5457686	T	A
23	gk280571	0	5457899	A	T
23	gk916713	0	5457899	C	T
23	gk280572	0	5458177	T	C
23	gk588359	0	5458193	T	C
23	gk688225	0	5458447	T	C
23	gk669306	0	5458516	T	C
23	gk767309	0	5458571	A	G
23	gk432780	0	5458621	C	T
23	gk652188	0	5458692	A	G
23	gk828705	0	5458738	T	C
23	gk442167	0	5458858	A	T
23	gk916714	0	5459048	T	C
23	gk280573	0	5459141	T	C
23	gk797326	0	5459205	A	G
23	gk745574	0	5459206	T	C
23	gk552412	0	5459281	T	A
23	gk930693	0	5459355	G	T
23	gk768825	0	5459447	T	C
23	gk556363	0	5459760	T	C
23	gk951219	0	5459873	C	CT
23	gk407819	0	5459902	T	C
23	gk280574	0	5460155	A	G
23	gk280575	0	5460396	G	A
23	gk654618	0	5460537	C	A
23	gk654619	0	5460604	T	C
23	gk903351	0	5460625	G	T
23	gk903352	0	5460626	C	G
23	gk924003	0	5460626	A	G
23	gk550722	0	5460735	A	G
23	gk523461	0	5460747	T	C
23	gk280576	0	5460779	A	G
23	gk280577	0	5461166	T	C
23	gk280578	0	5461327	A	G
23	gk625556	0	5461331	A	G
23	gk692067	0	5461336	A	G
23	gk874982	0	5461376	A	G
23	gk753440	0	5461441	T	G
23	gk638896	0	5461450	T	C
23	gk927237	0	5461465	T	C
23	gk370177	0	5461483	A	G
23	gk815592	0	5461507	T	A
23	gk280579	0	5461546	T	C
23	gk437776	0	5461658	A	G
23	gk280580	0	5461706	A	G
23	gk478702	0	5461829	A	G
23	gk405560	0	5461908	G	T
23	gk364578	0	5462037	T	C
23	gk378912	0	5462063	T	A
23	gk858279	0	5462293	A	G
23	gk373976	0	5462330	T	C
23	gk469080	0	5462382	T	C
23	gk280581	0	5462494	A	G
23	gk727645	0	5462786	A	G
23	gk921118	0	5462974	A	G
23	gk807831	0	5463227	T	C
23	gk736166	0	5463238	T	C
23	gk533821	0	5463553	T	A
23	gk959136	0	5463924	A	G
23	gk855638	0	5464043	T	A
23	gk715577	0	5464126	T	C
23	gk918026	0	5464372	T	C
23	gk723931	0	5464733	A	G
23	gk937649	0	5464925	G	A
23	gk280582	0	5465022	G	A
23	gk398482	0	5465041	A	G
23	gk698959	0	5465133	T	C
23	gk845820	0	5465282	A	G
23	gk764273	0	5465302	A	G
23	gk734613	0	5465377	T	C
23	gk934874	0	5465654	A	G
23	gk329224	0	5465713	T	C
23	gk486534	0	5465741	A	G
23	gk364103	0	5465789	A	G
23	gk456378	0	5465834	T	C
23	gk378913	0	5465964	A	G
23	gk370692	0	5465972	T	C
23	gk280583	0	5465993	T	C
23	gk428685	0	5466040	C	A
23	gk555937	0	5466148	T	C
23	gk280584	0	5466261	A	G
23	gk951220	0	5466273	C	CA
23	gk847398	0	5466345	T	C
23	gk280585	0	5466451	A	G
23	gk816535	0	5466455	A	G
23	gk280586	0	5466759	T	C
23	gk280587	0	5467110	A	G
23	gk459165	0	5467183	C	T
23	gk280588	0	5467222	T	C
23	gk517067	0	5467280	A	T
23	gk280589	0	5467431	A	G
23	gk323077	0	5467449	A	G
23	gk658941	0	5467455	A	G
23	gk280590	0	5467590	T	C
23	gk517068	0	5467628	A	G
23	gk760329	0	5467872	T	C
23	gk666255	0	5467936	T	C
23	gk785725	0	5468063	A	G
23	gk534439	0	5468128	A	T
23	gk829873	0	5468188	A	G
23	gk280591	0	5468377	C	T
23	gk280592	0	5468383	T	A
23	gk280593	0	5468582	A	G
23	gk280594	0	5468600	A	G
23	gk635397	0	5468901	T	C
23	gk673107	0	5469350	T	C
23	gk773392	0	5469352	A	T
23	gk631959	0	5469444	A	T
23	gk488370	0	5469533	T	C
23	gk621159	0	5469537	T	C
23	gk412813	0	5469595	A	T
23	gk849678	0	5469847	A	G
23	gk373396	0	5469899	A	G
23	gk379785	0	5469918	A	G
23	gk788225	0	5470136	T	C
23	gk677110	0	5470164	A	G
23	gk829123	0	5470871	T	C
23	gk758279	0	5470894	A	G
23	gk280595	0	5471038	T	C
23	gk551363	0	5471112	T	A
23	gk551364	0	5471116	T	G
23	gk280596	0	5471156	A	G
23	gk589079	0	5471215	A	G
23	gk555938	0	5471228	A	G
23	gk280597	0	5471252	T	C
23	gk519179	0	5471435	T	C
23	gk813225	0	5471443	A	G
23	gk861849	0	5471475	C	A
23	gk484733	0	5471487	A	G
23	gk616925	0	5471490	A	G
23	gk674892	0	5471556	A	G
23	gk537849	0	5471601	A	G
23	gk366968	0	5471617	T	C
23	gk464351	0	5471622	G	A
23	gk280598	0	5471748	A	G
23	gk829874	0	5471778	A	G
23	gk280599	0	5471803	A	G
23	gk956851	0	5471841	T	C
23	gk410714	0	5471866	C	A
23	gk570090	0	5471928	A	G
23	gk738223	0	5472262	T	C
23	gk742435	0	5472394	A	G
23	gk385952	0	5472423	T	C
23	gk837827	0	5472582	T	C
23	gk598882	0	5472688	A	G
23	gk876418	0	5472787	A	G
23	gk757743	0	5472869	C	A
23	gk280600	0	5472881	T	C
23	gk371981	0	5473204	A	G
23	gk444300	0	5473233	A	T
23	gk363305	0	5473513	T	C
23	gk861850	0	5473704	A	G
23	gk767310	0	5473708	A	G
23	gk657039	0	5473718	T	C
23	gk859727	0	5473954	A	G
23	gk540980	0	5474038	T	C
23	gk962047	0	5474053	AAAG	ATTGCGCGTTATTTTTAATTTTAAAAATTTGAAGCTAATTGGTTTCAC
23	gk717608	0	5474242	A	G
23	gk934875	0	5474266	T	A
23	gk380812	0	5474270	T	C
23	gk280601	0	5474287	A	G
23	gk371300	0	5474454	T	C
23	gk678169	0	5474469	A	T
23	gk610591	0	5474490	A	G
23	gk530890	0	5474749	T	A
23	gk741895	0	5475128	A	T
23	gk382161	0	5475139	A	G
23	gk280602	0	5475302	A	G
23	gk912521	0	5475414	T	C
23	gk344303	0	5475422	T	C
23	gk371642	0	5475480	T	C
23	gk838448	0	5475510	A	G
23	gk929505	0	5475556	A	G
23	gk280603	0	5475583	T	C
23	gk893020	0	5475584	T	C
23	gk280604	0	5475585	T	C
23	gk718646	0	5475624	A	G
23	gk558516	0	5475636	T	C
23	gk692697	0	5475686	T	C
23	gk854575	0	5475775	A	G
23	gk344304	0	5475830	T	C
23	gk280605	0	5475862	T	C
23	gk595810	0	5476289	A	G
23	gk349576	0	5476303	A	G
23	gk897010	0	5476538	A	G
23	gk616327	0	5476674	T	C
23	gk831794	0	5477031	T	C
23	gk419339	0	5477177	G	A
23	gk690580	0	5477323	A	G
23	gk723932	0	5477436	A	G
23	gk534905	0	5477481	T	C
23	gk687771	0	5477502	T	C
23	gk524440	0	5477517	T	C
23	gk280606	0	5477607	A	T
23	gk280607	0	5477634	A	G
23	gk779833	0	5477636	A	G
23	gk280608	0	5477841	A	G
23	gk766826	0	5478018	A	T
23	gk842634	0	5478070	T	C
23	gk280609	0	5478139	T	C
23	gk280610	0	5478170	T	C
23	gk465844	0	5478271	T	C
23	gk334865	0	5478292	T	C
23	gk528948	0	5478313	A	G
23	gk372810	0	5478340	T	C
23	gk280611	0	5478400	T	C
23	gk280612	0	5478474	A	G
23	gk873718	0	5478532	T	C
23	gk802741	0	5478533	T	C
23	gk873719	0	5478547	A	G
23	gk926738	0	5478973	T	C
23	gk351666	0	5479022	T	C
23	gk420126	0	5479031	T	C
23	gk918027	0	5479111	T	C
23	gk280613	0	5479168	T	C
23	gk811170	0	5479366	T	C
23	gk837828	0	5479538	T	C
23	gk280614	0	5479695	A	G
23	gk280615	0	5479742	T	C
23	gk280616	0	5479876	T	C
23	gk486535	0	5480007	A	T
23	gk853194	0	5480021	T	A
23	gk280617	0	5480050	T	C
23	gk803427	0	5480145	T	C
23	gk553563	0	5480193	A	G
23	gk280618	0	5480215	T	C
23	gk422551	0	5480236	C	T
23	gk280619	0	5480271	A	G
23	gk541994	0	5480279	A	G
23	gk640029	0	5480294	A	G
23	gk400827	0	5480344	T	C
23	gk280620	0	5480384	T	C
23	gk853195	0	5480456	T	C
23	gk594084	0	5480557	A	G
23	gk556875	0	5480579	A	G
23	gk399467	0	5480617	A	G
23	gk706244	0	5480697	A	G
23	gk486536	0	5480698	A	G
23	gk683340	0	5480773	A	G
23	gk549444	0	5481058	T	C
23	gk846319	0	5481102	A	G
23	gk380077	0	5481114	T	C
23	gk280621	0	5481146	T	C
23	gk486537	0	5481164	G	A
23	gk454108	0	5481320	A	G
23	gk317835	0	5481460	A	G
23	gk713433	0	5481516	A	G
23	gk438748	0	5481866	G	A
23	gk514736	0	5481954	T	A
23	gk918744	0	5481973	A	G
23	gk280622	0	5482039	A	G
23	gk280623	0	5482054	A	G
23	gk280624	0	5482211	A	G
23	gk280625	0	5482241	A	T
23	gk758280	0	5482337	T	A
23	gk473882	0	5482448	T	C
23	gk710785	0	5482461	T	C
23	gk280626	0	5482564	T	C
23	gk585505	0	5482632	A	T
23	gk610592	0	5482725	G	A
23	gk569632	0	5482821	A	G
23	gk360409	0	5482882	T	C
23	gk871163	0	5482892	C	T
23	gk280627	0	5482896	A	G
23	gk280628	0	5482899	T	C
23	gk280629	0	5482973	T	C
23	gk537850	0	5483071	A	G
23	gk929506	0	5483077	A	G
23	gk280630	0	5483105	T	C
23	gk280631	0	5483113	T	C
23	gk925123	0	5483177	A	G
23	gk520708	0	5483178	T	C
23	gk900796	0	5483207	T	C
23	gk765009	0	5483494	T	C
23	gk600234	0	5483658	A	G
23	gk753441	0	5483700	A	G
23	gk576340	0	5483770	A	G
23	gk913876	0	5483837	T	C
23	gk844458	0	5483900	A	G
23	gk844459	0	5484015	A	G
23	gk334866	0	5484045	T	C
23	gk280632	0	5484079	A	G
23	gk280633	0	5484086	T	C
23	gk280634	0	5484115	A	G
23	gk412292	0	5484164	T	A
23	gk428686	0	5484403	A	T
23	gk587102	0	5484467	T	A
23	gk636962	0	5484631	C	T
23	gk710786	0	5484651	T	C
23	gk280635	0	5484700	T	C
23	gk960344	0	5485035	<DEL>	A
23	gk280636	0	5485101	A	G
23	gk280637	0	5485163	T	C
23	gk685933	0	5485231	T	C
23	gk823506	0	5485356	T	C
23	gk637575	0	5485479	A	G
23	gk280638	0	5485576	A	G
23	gk280639	0	5485634	A	G
23	gk494948	0	5485724	T	C
23	gk498340	0	5485781	A	G
23	gk676652	0	5485916	T	C
23	gk706704	0	5486020	T	C
23	gk340238	0	5486105	A	G
23	gk280640	0	5486160	T	C
23	gk891412	0	5486185	A	G
23	gk750947	0	5486234	G	A
23	gk548415	0	5486288	A	G
23	gk455532	0	5486466	A	G
23	gk630817	0	5486664	T	C
23	gk280641	0	5486732	T	C
23	gk666256	0	5486796	T	C
23	gk280642	0	5486960	A	G
23	gk280643	0	5487111	T	C
23	gk280644	0	5487231	A	G
23	gk450718	0	5487305	G	T
23	gk280645	0	5487346	A	G
23	gk280646	0	5487400	T	C
23	gk280647	0	5487619	A	G
23	gk280648	0	5487731	T	G
23	gk439464	0	5487828	A	C
23	gk280649	0	5487909	A	G
23	gk652999	0	5487950	T	C
23	gk898121	0	5487997	A	G
23	gk536568	0	5488007	T	C
23	gk778383	0	5488038	T	C
23	gk627232	0	5488124	A	G
23	gk477322	0	5488356	T	C
23	gk280650	0	5488366	A	G
23	gk280651	0	5488481	T	C
23	gk823060	0	5488713	T	A
23	gk280652	0	5488987	T	C
23	gk805895	0	5489001	T	C
23	gk336810	0	5489079	A	G
23	gk534906	0	5489442	T	C
23	gk280653	0	5489471	T	C
23	gk426197	0	5489740	A	T
23	gk692068	0	5489917	A	G
23	gk280654	0	5489928	A	G
23	gk280655	0	5489933	T	C
23	gk746582	0	5490096	A	G
23	gk489420	0	5490117	G	T
23	gk531217	0	5490213	T	C
23	gk884606	0	5490217	A	G
23	gk481248	0	5490233	T	C
23	gk345250	0	5490336	T	C
23	gk549445	0	5490353	T	C
23	gk660195	0	5490420	T	C
23	gk280656	0	5490468	A	G
23	gk280657	0	5490572	T	C
23	gk921474	0	5490761	T	G
23	gk614077	0	5490799	C	T
23	gk280658	0	5490932	A	T
23	gk916715	0	5490935	A	G
23	gk280659	0	5490978	T	C
23	gk280660	0	5491180	T	C
23	gk793284	0	5491241	A	G
23	gk931829	0	5491941	A	G
23	gk280661	0	5492090	A	G
23	gk315788	0	5492203	A	T
23	gk477323	0	5492335	T	C
23	gk382728	0	5492354	T	C
23	gk460128	0	5492508	T	C
23	gk280662	0	5492534	T	C
23	gk463736	0	5492572	T	C
23	gk736871	0	5492647	A	G
23	gk859728	0	5492658	A	G
23	gk694390	0	5492749	T	C
23	gk523773	0	5492888	A	G
23	gk280663	0	5493026	T	C
23	gk951221	0	5493270	G	GT
23	gk382729	0	5493296	A	T
23	gk785726	0	5493304	A	G
23	gk594085	0	5493306	A	G
23	gk382730	0	5493337	T	C
23	gk644973	0	5493342	A	G
23	gk658678	0	5493458	G	T
23	gk280664	0	5493465	T	C
23	gk708513	0	5493628	A	G
23	gk539788	0	5493676	T	C
23	gk522553	0	5493785	A	G
23	gk716125	0	5493800	T	C
23	gk507652	0	5493815	A	G
23	gk515144	0	5493878	A	G
23	gk663337	0	5493953	A	G
23	gk280665	0	5493956	T	C
23	gk931830	0	5494005	T	C
23	gk348262	0	5494022	T	C
23	gk280666	0	5494052	T	C
23	gk280667	0	5494197	T	C
23	gk363306	0	5494279	T	C
23	gk799489	0	5494769	T	C
23	gk923346	0	5494820	T	C
23	gk280668	0	5494826	T	C
23	gk815124	0	5494910	T	C
23	gk829875	0	5494982	A	G
23	gk686406	0	5495150	A	G
23	gk776763	0	5495355	A	G
23	gk849679	0	5495398	A	G
23	gk447131	0	5495460	G	A
23	gk504497	0	5495525	C	T
23	gk753442	0	5495554	A	G
23	gk750948	0	5495633	T	C
23	gk622701	0	5495661	T	C
23	gk319735	0	5495848	T	C
23	gk618028	0	5495895	T	C
23	gk902336	0	5496118	A	G
23	gk280669	0	5496168	C	A
23	gk280670	0	5496170	T	A
23	gk597623	0	5496330	A	G
23	gk653000	0	5496427	T	A
23	gk280671	0	5496539	T	C
23	gk280672	0	5496738	A	G
23	gk322009	0	5496745	T	C
23	gk893598	0	5496763	A	G
23	gk716126	0	5496869	A	G
23	gk841188	0	5496895	C	T
23	gk280673	0	5496944	T	C
23	gk280674	0	5497059	A	G
23	gk280675	0	5497166	T	C
23	gk529421	0	5497178	T	C
23	gk425253	0	5497185	A	T
23	gk280676	0	5497488	C	A
23	gk449186	0	5497570	T	C
23	gk280677	0	5497607	A	T
23	gk487804	0	5497699	T	C
23	gk335727	0	5497726	T	C
23	gk406894	0	5498041	T	A
23	gk280678	0	5498056	A	G
23	gk280679	0	5498148	T	C
23	gk280680	0	5498191	A	G
23	gk892074	0	5498582	G	C
23	gk575883	0	5498679	T	C
23	gk753443	0	5498699	A	G
23	gk778384	0	5498796	T	C
23	gk817708	0	5498806	T	C
23	gk670582	0	5498822	A	T
23	gk280681	0	5498911	A	G
23	gk280682	0	5499094	T	C
23	gk622702	0	5499131	T	C
23	gk622703	0	5499187	G	A
23	gk525516	0	5499203	A	T
23	gk803428	0	5499652	A	G
23	gk334045	0	5499665	A	G
23	gk340799	0	5499790	T	C
23	gk324245	0	5499839	A	G
23	gk916716	0	5499879	T	C
23	gk886875	0	5499900	T	C
23	gk280683	0	5499973	T	C
23	gk805034	0	5499992	G	T
23	gk280684	0	5500090	A	G
23	gk280685	0	5500155	A	G
23	gk775649	0	5500207	A	T
23	gk702193	0	5500234	T	C
23	gk585506	0	5500236	A	G
23	gk332327	0	5500255	T	C
23	gk505697	0	5500382	C	A
23	gk684655	0	5500460	A	T
23	gk890805	0	5500653	T	C
23	gk323561	0	5500731	T	G
23	gk426384	0	5500901	C	A
23	gk888379	0	5501233	A	G
23	gk774886	0	5501246	G	A
23	gk888380	0	5501249	A	G
23	gk536569	0	5501273	A	G
23	gk523462	0	5501435	T	C
23	gk695040	0	5501609	T	C
23	gk554007	0	5501645	T	C
23	gk280686	0	5501852	T	C
23	gk280687	0	5501926	T	A
23	gk280688	0	5501937	A	G
23	gk700974	0	5502030	A	G
23	gk858280	0	5502060	A	G
23	gk280689	0	5502376	A	G
23	gk280690	0	5502621	T	C
23	gk646470	0	5502705	C	T
23	gk475371	0	5502768	A	G
23	gk839076	0	5503130	A	G
23	gk280691	0	5503230	G	T
23	gk693257	0	5503413	A	G
23	gk888381	0	5503480	G	C
23	gk280692	0	5503519	T	C
23	gk905801	0	5503542	T	C
23	gk772714	0	5503558	T	C
23	gk673632	0	5503592	T	C
23	gk706705	0	5503682	T	C
23	gk678816	0	5503740	T	C
23	gk834116	0	5503750	C	G
23	gk348699	0	5503853	A	G
23	gk616926	0	5503900	A	T
23	gk620299	0	5503910	T	C
23	gk913222	0	5503939	A	G
23	gk951222	0	5504106	GA	G
23	gk711461	0	5504136	T	C
23	gk344817	0	5504153	T	C
23	gk280693	0	5504501	A	T
23	gk882241	0	5504665	T	C
23	gk749541	0	5504899	T	C
23	gk456379	0	5505065	T	A
23	gk729835	0	5505134	A	G
23	gk280694	0	5505189	T	C
23	gk818989	0	5505208	T	C
23	gk898411	0	5505281	A	G
23	gk708514	0	5505380	A	G
23	gk559820	0	5505414	T	A
23	gk280695	0	5505462	A	G
23	gk372272	0	5505660	A	G
23	gk679420	0	5505804	T	C
23	gk280696	0	5505906	T	C
23	gk828079	0	5506248	A	G
23	gk555939	0	5506523	T	C
23	gk742436	0	5506590	A	G
23	gk490306	0	5506600	T	C
23	gk508734	0	5506661	A	G
23	gk866342	0	5506761	A	G
23	gk280697	0	5506767	T	C
23	gk742437	0	5506861	G	T
23	gk569633	0	5506952	A	G
23	gk358455	0	5507001	T	C
23	gk689488	0	5507098	A	G
23	gk716127	0	5507194	A	T
23	gk487805	0	5507371	T	C
23	gk280698	0	5507608	T	C
23	gk280699	0	5507752	T	A
23	gk763456	0	5507894	T	C
23	gk280700	0	5507978	A	G
23	gk865682	0	5508129	T	C
23	gk506738	0	5508214	G	A
23	gk809972	0	5508393	A	G
23	gk529422	0	5508601	T	C
23	gk280701	0	5508841	A	G
23	gk923347	0	5508978	T	C
23	gk698960	0	5509073	T	C
23	gk737445	0	5509113	T	C
23	gk466837	0	5509396	T	A
23	gk466838	0	5509432	T	G
23	gk523463	0	5509489	A	G
23	gk372273	0	5509566	A	G
23	gk762247	0	5510013	A	G
23	gk579203	0	5510146	T	C
23	gk280702	0	5510217	C	T
23	gk520709	0	5510383	T	C
23	gk323562	0	5510481	A	G
23	gk363307	0	5510621	T	C
23	gk459615	0	5510746	T	C
23	gk584118	0	5510838	A	G
23	gk622704	0	5510984	T	C
23	gk692698	0	5511182	G	A
23	gk654620	0	5511197	G	A
23	gk713434	0	5511309	G	A
23	gk363308	0	5511411	T	C
23	gk280703	0	5511606	T	C
23	gk785727	0	5511619	T	C
23	gk613359	0	5511665	T	C
23	gk402661	0	5512003	T	G
23	gk280704	0	5512009	A	G
23	gk280705	0	5512037	A	T
23	gk654621	0	5512039	A	G
23	gk956852	0	5512226	C	A
23	gk895748	0	5512231	A	G
23	gk935267	0	5512296	A	G
23	gk416074	0	5512445	T	C
23	gk280706	0	5512739	A	G
23	gk851234	0	5512744	G	A
23	gk490625	0	5512860	T	C
23	gk826129	0	5512923	A	T
23	gk280707	0	5513065	A	G
23	gk384533	0	5513363	A	G
23	gk490307	0	5513429	A	T
23	gk798281	0	5513432	T	C
23	gk951223	0	5513771	AT	A
23	gk856589	0	5513773	T	A
23	gk856590	0	5513778	T	A
23	gk653001	0	5513800	C	T
23	gk280708	0	5513841	A	G
23	gk371643	0	5514222	T	C
23	gk332782	0	5514335	A	G
23	gk280709	0	5514402	A	G
23	gk930120	0	5514623	A	G
23	gk433630	0	5514672	C	T
23	gk414989	0	5514703	C	G
23	gk464352	0	5514712	C	T
23	gk885656	0	5514817	A	T
23	gk280710	0	5514897	T	C
23	gk384534	0	5514929	A	G
23	gk760874	0	5514981	A	G
23	gk682325	0	5515105	A	G
23	gk917654	0	5515177	T	A
23	gk280711	0	5515291	A	G
23	gk524884	0	5515457	T	A
23	gk935815	0	5515480	T	C
23	gk466344	0	5515516	A	G
23	gk506261	0	5515802	C	A
23	gk602372	0	5516100	T	C
23	gk776764	0	5516178	A	G
23	gk280712	0	5516196	T	C
23	gk857201	0	5516240	T	C
23	gk601664	0	5516417	A	G
23	gk280713	0	5516507	A	G
23	gk884607	0	5516555	A	G
23	gk648832	0	5516567	T	C
23	gk449187	0	5516600	A	T
23	gk961858	0	5516675	AACTCAGT	A
23	gk924004	0	5516682	T	C
23	gk848086	0	5516708	A	G
23	gk889887	0	5516783	A	G
23	gk803917	0	5516801	C	A
23	gk805457	0	5516824	A	G
23	gk808817	0	5516866	A	G
23	gk556876	0	5516936	A	G
23	gk696491	0	5516994	T	C
23	gk951224	0	5517001	G	GCTGAAAATAAGTTGTTTAATTTGATTTTTTTTGAAAGATTTGAAACTTAC
23	gk609978	0	5517076	T	C
23	gk733300	0	5517107	A	G
23	gk616328	0	5517330	T	C
23	gk280714	0	5517405	T	C
23	gk423340	0	5517449	T	C
23	gk402980	0	5517539	T	C
23	gk829876	0	5517856	A	G
23	gk591933	0	5517868	A	G
23	gk280715	0	5517890	A	G
23	gk571693	0	5517954	T	C
23	gk280716	0	5518075	G	A
23	gk631347	0	5518143	A	G
23	gk652189	0	5518181	T	C
23	gk835262	0	5518185	T	C
23	gk280717	0	5518239	T	C
23	gk280718	0	5518338	T	C
23	gk716128	0	5518521	A	G
23	gk573062	0	5518537	G	T
23	gk280719	0	5518588	T	C
23	gk556877	0	5518594	A	G
23	gk486538	0	5518620	A	G
23	gk280720	0	5518629	A	G
23	gk463737	0	5518672	T	C
23	gk869345	0	5518685	T	C
23	gk367777	0	5518691	A	G
23	gk890318	0	5518770	G	A
23	gk367778	0	5518822	A	G
23	gk736167	0	5518936	T	C
23	gk280721	0	5518938	C	A
23	gk479085	0	5518968	T	C
23	gk386680	0	5518970	A	G
23	gk960420	0	5519214	<DEL>	T
23	gk334046	0	5519268	T	A
23	gk653002	0	5519403	A	G
23	gk366969	0	5519459	T	C
23	gk329787	0	5519578	T	C
23	gk750949	0	5519604	T	C
23	gk377259	0	5519609	A	G
23	gk804487	0	5519669	T	C
23	gk280722	0	5519711	G	A
23	gk371644	0	5519891	T	A
23	gk390967	0	5520201	A	G
23	gk441248	0	5520271	A	G
23	gk456933	0	5520387	A	G
23	gk280723	0	5520431	A	G
23	gk736872	0	5520473	A	G
23	gk898122	0	5520506	A	G
23	gk460698	0	5520611	T	C
23	gk633662	0	5520872	T	C
23	gk368627	0	5521291	A	G
23	gk280724	0	5521322	A	T
23	gk380442	0	5521327	A	G
23	gk494949	0	5521439	C	A
23	gk467974	0	5521515	A	G
23	gk343804	0	5521788	T	C
23	gk771257	0	5522174	T	C
23	gk809429	0	5522402	T	C
23	gk280725	0	5522540	A	G
23	gk483657	0	5522616	A	T
23	gk495655	0	5522637	A	G
23	gk608977	0	5522695	T	C
23	gk280726	0	5523041	A	G
23	gk280727	0	5523152	T	C
23	gk956853	0	5523599	T	C
23	gk530891	0	5523635	A	G
23	gk715002	0	5523659	T	C
23	gk280728	0	5523703	T	C
23	gk951225	0	5523713	A	AT
23	gk750950	0	5523918	G	A
23	gk849680	0	5523929	A	G
23	gk829877	0	5523954	A	G
23	gk447132	0	5523957	T	C
23	gk647334	0	5524075	T	A
23	gk602373	0	5524140	T	C
23	gk280729	0	5524225	G	C
23	gk647893	0	5524316	A	G
23	gk280730	0	5524529	A	G
23	gk280731	0	5524732	A	G
23	gk573063	0	5524741	A	G
23	gk669755	0	5524933	A	G
23	gk280732	0	5524966	T	C
23	gk280733	0	5524986	T	G
23	gk443817	0	5525017	T	A
23	gk774229	0	5525182	A	G
23	gk280734	0	5525271	T	C
23	gk280735	0	5525324	T	C
23	gk280736	0	5525434	T	C
23	gk280737	0	5525454	T	C
23	gk803429	0	5525515	A	G
23	gk453292	0	5525596	T	C
23	gk380813	0	5525864	T	C
23	gk499682	0	5525908	T	C
23	gk280738	0	5525958	G	A
23	gk499683	0	5525985	T	C
23	gk280739	0	5526122	A	G
23	gk364579	0	5526183	T	C
23	gk723933	0	5526273	A	G
23	gk674893	0	5526305	A	G
23	gk953480	0	5526360	T	C
23	gk358079	0	5526375	C	A
23	gk951226	0	5526575	CA	C
23	gk819711	0	5526813	A	G
23	gk627969	0	5526844	T	C
23	gk450719	0	5526872	A	T
23	gk280740	0	5527095	T	A
23	gk740438	0	5527329	T	C
23	gk370178	0	5527412	A	G
23	gk609979	0	5527488	T	C
23	gk687368	0	5527502	T	C
23	gk460129	0	5527534	T	C
23	gk280741	0	5527589	T	A
23	gk366524	0	5527942	A	G
23	gk550723	0	5527965	G	T
23	gk722467	0	5528103	T	C
23	gk376477	0	5528157	T	C
23	gk891413	0	5528196	A	G
23	gk280742	0	5528248	A	G
23	gk280743	0	5528314	A	G
23	gk851835	0	5528510	T	C
23	gk663338	0	5529088	A	G
23	gk927979	0	5529090	A	G
23	gk280744	0	5529128	T	C
23	gk461153	0	5529284	T	C
23	gk731879	0	5529481	G	T
23	gk503046	0	5529567	T	C
23	gk959757	0	5529589	T	C
23	gk280745	0	5529604	A	G
23	gk618733	0	5529932	A	G
23	gk700975	0	5530119	A	G
23	gk715003	0	5530202	T	C
23	gk280746	0	5530308	T	C
23	gk414102	0	5530637	A	G
23	gk866343	0	5530697	A	G
23	gk558517	0	5530785	T	C
23	gk742438	0	5530794	A	G
23	gk614657	0	5530837	A	G
23	gk935268	0	5530880	A	G
23	gk711908	0	5530900	A	G
23	gk280747	0	5530936	A	G
23	gk280748	0	5531060	A	G
23	gk545647	0	5531134	T	C
23	gk392067	0	5531156	T	C
23	gk280749	0	5531291	T	A
23	gk723934	0	5531329	A	G
23	gk280750	0	5531349	T	A
23	gk280751	0	5531374	T	A
23	gk721814	0	5531505	A	G
23	gk280752	0	5531768	T	C
23	gk728729	0	5531779	T	C
23	gk867617	0	5531887	T	C
23	gk867019	0	5531939	A	G
23	gk702194	0	5532052	T	C
23	gk681958	0	5532061	A	G
23	gk280753	0	5532113	T	C
23	gk280754	0	5532152	A	G
23	gk953110	0	5532277	A	G
23	gk423341	0	5532376	C	A
23	gk280755	0	5532523	A	G
23	gk508735	0	5532544	A	G
23	gk752794	0	5532631	T	C
23	gk660196	0	5532782	T	C
23	gk484734	0	5532845	T	C
23	gk541995	0	5532911	C	T
23	gk899225	0	5532984	T	C
23	gk900230	0	5533550	T	C
23	gk901418	0	5533556	A	G
23	gk643045	0	5533612	T	C
23	gk720988	0	5533652	G	T
23	gk486539	0	5533679	A	G
23	gk280756	0	5533686	A	G
23	gk771671	0	5533714	C	A
23	gk905802	0	5533740	C	A
23	gk351667	0	5533844	T	C
23	gk825550	0	5533931	A	C
23	gk371982	0	5533982	C	T
23	gk798906	0	5534047	A	C
23	gk774230	0	5534152	C	T
23	gk280757	0	5534197	T	C
23	gk722468	0	5534236	T	C
23	gk491256	0	5534289	A	T
23	gk865055	0	5534292	A	G
23	gk403698	0	5534338	A	G
23	gk315007	0	5534434	T	C
23	gk374288	0	5534444	T	C
23	gk322464	0	5534474	T	C
23	gk280758	0	5534492	T	C
23	gk386681	0	5534497	A	G
23	gk825551	0	5534515	A	G
23	gk717139	0	5534832	T	C
23	gk696492	0	5534870	T	C
23	gk280759	0	5534888	A	G
23	gk873277	0	5535065	T	C
23	gk831093	0	5535207	A	T
23	gk736873	0	5535354	A	G
23	gk280760	0	5535428	A	G
23	gk643046	0	5535556	T	C
23	gk858281	0	5535587	T	G
23	gk789364	0	5535599	A	G
23	gk280761	0	5535637	A	G
23	gk439465	0	5535734	A	G
23	gk959758	0	5535835	T	C
23	gk864666	0	5536164	T	C
23	gk280762	0	5536238	T	C
23	gk954126	0	5536327	G	T
23	gk560257	0	5536371	T	C
23	gk535953	0	5536374	A	G
23	gk516232	0	5536408	A	G
23	gk393465	0	5536420	A	G
23	gk280763	0	5536598	T	C
23	gk836069	0	5536709	T	C
23	gk280764	0	5537015	T	C
23	gk875795	0	5537030	A	G
23	gk280765	0	5537082	T	C
23	gk681959	0	5537088	G	T
23	gk280766	0	5537294	C	T
23	gk830544	0	5537300	A	G
23	gk280767	0	5537447	T	C
23	gk280768	0	5537585	T	C
23	gk280769	0	5537620	A	G
23	gk679421	0	5537624	C	A
23	gk456380	0	5537903	T	A
23	gk492389	0	5538487	G	T
23	gk733301	0	5538510	T	A
23	gk839077	0	5538580	A	G
23	gk953481	0	5538696	T	C
23	gk935269	0	5538771	A	T
23	gk479086	0	5538842	T	C
23	gk493360	0	5538925	A	G
23	gk636963	0	5539339	A	G
23	gk280770	0	5539345	A	G
23	gk488943	0	5539488	T	A
23	gk815125	0	5539719	T	C
23	gk648833	0	5539815	T	C
23	gk692699	0	5539835	T	C
23	gk436820	0	5539864	T	C
23	gk476886	0	5539974	A	G
23	gk642491	0	5540000	A	G
23	gk772715	0	5540101	G	T
23	gk551365	0	5540206	T	C
23	gk326440	0	5540209	A	G
23	gk714032	0	5540233	T	C
23	gk641567	0	5540252	T	C
23	gk312283	0	5540272	C	T
23	gk953482	0	5540276	T	C
23	gk335299	0	5540277	T	C
23	gk531942	0	5540280	T	C
23	gk543403	0	5540286	A	G
23	gk778855	0	5540820	T	C
23	gk954127	0	5541199	T	C
23	gk544068	0	5541275	A	G
23	gk789365	0	5541277	A	G
23	gk558518	0	5541297	T	C
23	gk445229	0	5541311	A	G
23	gk753444	0	5541429	A	G
23	gk280771	0	5541864	A	G
23	gk815593	0	5542081	G	A
23	gk411087	0	5542102	G	A
23	gk280772	0	5542171	T	C
23	gk690581	0	5542245	A	G
23	gk280773	0	5542570	G	A
23	gk962374	0	5542655	TTTGGATTA	TGTAGAATT
23	gk753445	0	5542656	T	G
23	gk753446	0	5542658	G	A
23	gk753447	0	5542661	T	A
23	gk753448	0	5542663	A	T
23	gk850294	0	5542707	T	C
23	gk280774	0	5542719	A	G
23	gk325417	0	5542783	A	G
23	gk372811	0	5543009	C	G
23	gk280775	0	5543068	T	C
23	gk721815	0	5543137	A	G
23	gk953841	0	5543212	A	G
23	gk280776	0	5543338	A	G
23	gk880401	0	5543352	T	C
23	gk936975	0	5543529	T	C
23	gk280777	0	5543542	A	G
23	gk280778	0	5543550	T	C
23	gk320531	0	5543580	T	C
23	gk590221	0	5543701	T	C
23	gk957402	0	5543732	T	C
23	gk470596	0	5543752	A	G
23	gk450225	0	5543800	C	T
23	gk683701	0	5543940	T	C
23	gk280779	0	5544243	A	G
23	gk629239	0	5544385	A	G
23	gk760875	0	5544398	A	G
23	gk280780	0	5544420	A	G
23	gk473883	0	5544437	C	A
23	gk672735	0	5544591	A	G
23	gk280781	0	5544628	T	C
23	gk580937	0	5544741	T	C
23	gk858282	0	5544773	T	C
23	gk798282	0	5544962	T	C
23	gk280782	0	5545031	A	G
23	gk401458	0	5545078	A	C
23	gk280783	0	5545141	T	C
23	gk515145	0	5545205	A	G
23	gk280784	0	5545356	A	G
23	gk560258	0	5545809	T	C
23	gk280785	0	5545885	A	G
23	gk745049	0	5545892	T	C
23	gk372274	0	5546449	A	G
23	gk824029	0	5546461	T	C
23	gk798283	0	5546672	T	C
23	gk280786	0	5547074	T	C
23	gk770108	0	5547135	C	G
23	gk518515	0	5547390	A	G
23	gk951227	0	5547588	CT	C
23	gk317154	0	5547591	T	C
23	gk317155	0	5547596	T	C
23	gk706245	0	5547670	A	G
23	gk280787	0	5547754	T	C
23	gk809430	0	5548036	T	C
23	gk280788	0	5548179	A	G
23	gk280789	0	5548385	A	G
23	gk280790	0	5548410	A	G
23	gk280791	0	5548454	T	C
23	gk449528	0	5548461	C	T
23	gk403264	0	5548489	T	C
23	gk605995	0	5548534	T	C
23	gk280792	0	5548543	T	A
23	gk925124	0	5548625	A	G
23	gk602374	0	5548682	T	C
23	gk470597	0	5548699	T	C
23	gk853196	0	5548774	T	A
23	gk738224	0	5548788	T	C
23	gk463738	0	5549001	T	C
23	gk847399	0	5549164	T	C
23	gk743759	0	5549192	T	A
23	gk711909	0	5549696	T	C
23	gk523079	0	5549730	G	T
23	gk720045	0	5549871	C	T
23	gk381612	0	5549872	T	C
23	gk550724	0	5549906	A	G
23	gk539082	0	5549986	T	C
23	gk280793	0	5550017	A	G
23	gk712905	0	5550098	A	G
23	gk280794	0	5550116	A	C
23	gk280795	0	5550386	A	G
23	gk856591	0	5550597	T	C
23	gk554913	0	5550660	A	G
23	gk758281	0	5550712	G	T
23	gk280796	0	5550915	A	G
23	gk686407	0	5550938	C	T
23	gk893599	0	5551007	A	G
23	gk650702	0	5551155	T	C
23	gk897011	0	5551182	A	G
23	gk786348	0	5551362	A	G
23	gk841962	0	5551370	T	C
23	gk418956	0	5551637	T	C
23	gk456381	0	5552201	T	C
23	gk280797	0	5552377	A	G
23	gk280798	0	5552473	T	C
23	gk932322	0	5552549	C	A
23	gk381907	0	5552671	A	T
23	gk913223	0	5553002	T	C
23	gk441488	0	5553044	C	A
23	gk856592	0	5553361	A	T
23	gk708515	0	5553386	A	G
23	gk723935	0	5553537	A	G
23	gk486540	0	5553550	A	G
23	gk280799	0	5553587	A	T
23	gk280800	0	5553610	A	G
23	gk323895	0	5553714	A	T
23	gk400828	0	5553789	T	C
23	gk791085	0	5553836	T	A
23	gk280801	0	5553987	T	C
23	gk755689	0	5554090	G	A
23	gk504498	0	5554272	A	G
23	gk778856	0	5554415	T	C
23	gk842635	0	5554575	T	C
23	gk376296	0	5554628	T	C
23	gk817709	0	5554687	T	C
23	gk750951	0	5554717	T	C
23	gk280802	0	5554724	T	C
23	gk778857	0	5554734	T	C
23	gk905803	0	5554744	G	A
23	gk734614	0	5554886	T	C
23	gk280803	0	5555034	T	C
23	gk441914	0	5555081	T	A
23	gk801017	0	5555476	A	G
23	gk830545	0	5555482	A	G
23	gk816536	0	5555502	A	G
23	gk280804	0	5555546	A	G
23	gk463146	0	5555702	T	C
23	gk364580	0	5555851	T	C
23	gk595344	0	5556048	T	C
23	gk280805	0	5556136	A	G
23	gk629240	0	5556297	A	G
23	gk570678	0	5556406	A	G
23	gk280806	0	5556555	T	C
23	gk877757	0	5556604	A	G
23	gk558964	0	5556759	T	A
23	gk280807	0	5556977	C	T
23	gk722469	0	5557295	T	A
23	gk913224	0	5557416	A	G
23	gk906456	0	5557527	T	C
23	gk443818	0	5557592	T	C
23	gk443819	0	5557630	T	C
23	gk686408	0	5557641	A	G
23	gk833654	0	5557732	T	A
23	gk876419	0	5557767	A	G
23	gk571694	0	5557984	T	C
23	gk383493	0	5558055	A	G
23	gk280808	0	5558108	A	G
23	gk676058	0	5558116	T	C
23	gk494304	0	5558231	T	C
23	gk424708	0	5558268	T	C
23	gk936976	0	5558278	T	C
23	gk497836	0	5558299	A	C
23	gk755690	0	5558347	T	C
23	gk815594	0	5558472	T	C
23	gk280809	0	5558484	T	C
23	gk672176	0	5558630	G	A
23	gk472889	0	5558631	T	C
23	gk280810	0	5558666	T	C
23	gk280811	0	5558768	A	G
23	gk466346	0	5558857	T	A
23	gk544813	0	5559055	A	G
23	gk612689	0	5559082	T	G
23	gk612690	0	5559636	A	G
23	gk883102	0	5559951	A	G
23	gk311851	0	5560232	C	A
23	gk280812	0	5560323	T	C
23	gk847400	0	5560357	C	T
23	gk280813	0	5560372	T	C
23	gk316535	0	5560375	A	G
23	gk905804	0	5560509	T	C
23	gk674141	0	5560550	A	G
23	gk422870	0	5560658	A	G
23	gk352997	0	5560698	T	C
23	gk870624	0	5560747	T	C
23	gk399138	0	5560759	A	G
23	gk351668	0	5560907	T	C
23	gk934876	0	5560916	A	G
23	gk280814	0	5561096	T	A
23	gk703602	0	5561119	T	C
23	gk430381	0	5561225	A	G
23	gk811171	0	5561558	T	C
23	gk400490	0	5561630	A	G
23	gk902337	0	5561822	A	G
23	gk785728	0	5562111	A	G
23	gk640030	0	5562176	A	G
23	gk505698	0	5562280	T	C
23	gk805458	0	5562305	A	G
23	gk280815	0	5562360	C	T
23	gk474869	0	5562568	C	A
23	gk431995	0	5562615	T	C
23	gk589631	0	5562686	T	C
23	gk815595	0	5562725	T	C
23	gk868515	0	5562850	G	T
23	gk617540	0	5563038	A	G
23	gk438965	0	5563054	C	A
23	gk587103	0	5563116	A	G
23	gk837829	0	5563544	T	C
23	gk527033	0	5563769	A	G
23	gk867618	0	5563804	T	C
23	gk280816	0	5564192	T	C
23	gk930121	0	5564312	A	G
23	gk390399	0	5564596	A	G
23	gk620808	0	5564641	T	C
23	gk733933	0	5564779	A	G
23	gk280817	0	5564965	A	G
23	gk795631	0	5565089	T	C
23	gk659441	0	5565168	T	C
23	gk685309	0	5565276	A	G
23	gk774231	0	5565333	A	G
23	gk280818	0	5565406	T	C
23	gk951228	0	5565511	C	CA
23	gk462179	0	5565709	T	C
23	gk817139	0	5565731	T	C
23	gk280819	0	5565761	T	C
23	gk280820	0	5565920	T	C
23	gk894948	0	5565972	T	G
23	gk739309	0	5566069	T	C
23	gk773792	0	5566128	T	C
23	gk799974	0	5566151	T	C
23	gk808818	0	5566212	A	G
23	gk280821	0	5566384	T	C
23	gk815596	0	5566395	T	C
23	gk843669	0	5566522	G	A
23	gk691545	0	5566544	T	C
23	gk529423	0	5566568	T	C
23	gk396069	0	5566619	A	G
23	gk951238	0	5566819	T	TA
23	gk803918	0	5567143	T	C
23	gk834117	0	5567147	T	C
23	gk280822	0	5567151	A	G
23	gk502403	0	5567152	A	G
23	gk378130	0	5567217	A	G
23	gk796383	0	5567378	T	C
23	gk841963	0	5567526	T	C
23	gk366970	0	5567664	T	C
23	gk754097	0	5567767	T	C
23	gk280823	0	5567886	A	G
23	gk695606	0	5568200	T	C
23	gk519766	0	5568212	T	C
23	gk550013	0	5568434	T	C
23	gk951239	0	5568529	GT	G
23	gk855639	0	5568751	C	A
23	gk280824	0	5568763	T	C
23	gk280825	0	5568976	C	T
23	gk280826	0	5568989	T	C
23	gk889224	0	5569177	A	G
23	gk505699	0	5569358	T	C
23	gk666257	0	5569671	T	C
23	gk454574	0	5569719	A	G
23	gk582074	0	5569888	G	T
23	gk693258	0	5570003	A	G
23	gk650703	0	5570386	A	G
23	gk398061	0	5570578	T	C
23	gk908263	0	5570648	T	C
23	gk851235	0	5570893	A	T
23	gk405860	0	5571014	G	T
23	gk916000	0	5571117	A	G
23	gk280827	0	5571410	T	C
23	gk676059	0	5571531	T	C
23	gk757744	0	5571541	T	A
23	gk454575	0	5571564	T	C
23	gk466839	0	5571584	T	C
23	gk751689	0	5571718	A	G
23	gk280828	0	5571719	T	C
23	gk280829	0	5571955	A	G
23	gk409616	0	5571957	A	T
23	gk280830	0	5572499	A	G
23	gk602375	0	5572537	T	C
23	gk834627	0	5572619	T	C
23	gk786910	0	5572906	T	C
23	gk323563	0	5572989	A	G
23	gk648834	0	5573601	T	C
23	gk506739	0	5573790	T	C
23	gk280831	0	5573835	T	A
23	gk280832	0	5573907	T	C
23	gk280833	0	5573939	T	C
23	gk621600	0	5573959	A	G
23	gk639528	0	5574082	T	C
23	gk280834	0	5574326	A	G
23	gk643047	0	5574355	G	A
23	gk768313	0	5574431	G	A
23	gk742439	0	5574524	A	G
23	gk921119	0	5574806	C	T
23	gk849120	0	5575138	A	G
23	gk280835	0	5575766	T	C
23	gk826130	0	5575791	T	C
23	gk500824	0	5575891	T	C
23	gk553564	0	5575954	G	A
23	gk499173	0	5575999	A	G
23	gk371000	0	5576278	A	G
23	gk280836	0	5576431	G	A
23	gk280837	0	5576460	A	G
23	gk280838	0	5576654	T	C
23	gk280839	0	5576879	C	A
23	gk960776	0	5576924	<DEL>	A
23	gk495656	0	5576947	A	G
23	gk280840	0	5576996	T	C
23	gk280841	0	5577146	T	C
23	gk836070	0	5577190	T	C
23	gk623910	0	5577250	A	G
23	gk524885	0	5577319	C	T
23	gk394244	0	5577344	A	G
23	gk661127	0	5577352	A	G
23	gk703603	0	5577363	T	C
23	gk360410	0	5577490	T	C
23	gk738808	0	5577596	A	T
23	gk616927	0	5577623	T	C
23	gk595345	0	5577799	T	C
23	gk736874	0	5577810	A	G
23	gk621601	0	5578098	A	G
23	gk445746	0	5578102	A	G
23	gk440360	0	5578421	T	C
23	gk569159	0	5578800	A	G
23	gk630818	0	5578850	T	C
23	gk521378	0	5578988	T	C
23	gk771258	0	5579021	T	C
23	gk898123	0	5579193	A	G
23	gk960317	0	5579505	<DEL>	G
23	gk598883	0	5579581	A	G
23	gk520710	0	5579929	A	G
23	gk407881	0	5580275	T	A
23	gk432512	0	5581038	T	C
23	gk280843	0	5581070	G	T
23	gk461656	0	5581152	A	G
23	gk280844	0	5581242	T	C
23	gk280845	0	5581253	T	C
23	gk280846	0	5581286	T	C
23	gk913877	0	5581343	T	C
23	gk466840	0	5581460	T	C
23	gk865683	0	5581644	T	C
23	gk893021	0	5581757	T	C
23	gk643986	0	5581771	A	G
23	gk609980	0	5581814	T	C
23	gk611322	0	5582195	T	A
23	gk687772	0	5582202	T	C
23	gk280847	0	5582363	A	T
23	gk951240	0	5582501	G	GCTGT
23	gk280848	0	5582607	A	G
23	gk652190	0	5582678	A	G
23	gk832481	0	5582873	A	G
23	gk280849	0	5582924	T	C
23	gk280850	0	5583047	T	C
23	gk716129	0	5583048	A	G
23	gk280851	0	5583049	T	C
23	gk366525	0	5583080	A	G
23	gk760331	0	5583170	T	C
23	gk849681	0	5583233	A	G
23	gk409617	0	5583388	A	T
23	gk910939	0	5583422	A	T
23	gk280852	0	5583748	A	G
23	gk889888	0	5583888	A	G
23	gk280853	0	5584210	T	C
23	gk460130	0	5584348	T	C
23	gk690582	0	5584373	A	G
23	gk280854	0	5584735	C	T
23	gk528473	0	5584814	T	C
23	gk665905	0	5584906	A	G
23	gk630002	0	5584941	T	A
23	gk280855	0	5585105	T	C
23	gk280856	0	5585304	A	G
23	gk280857	0	5585452	A	G
23	gk494305	0	5585663	T	C
23	gk280858	0	5585690	C	T
23	gk280859	0	5585781	A	G
23	gk430177	0	5585839	T	C
23	gk798907	0	5585874	T	C
23	gk602376	0	5586007	T	C
23	gk533016	0	5586132	T	C
23	gk280860	0	5586235	T	C
23	gk395013	0	5586287	A	G
23	gk399139	0	5586296	A	G
23	gk520171	0	5586386	G	T
23	gk280861	0	5586458	T	C
23	gk280862	0	5586496	T	C
23	gk799975	0	5586655	G	T
23	gk389198	0	5586668	C	T
23	gk770693	0	5586718	A	G
23	gk384155	0	5586729	T	C
23	gk856083	0	5586748	T	C
23	gk280863	0	5586750	T	C
23	gk636964	0	5587233	T	A
23	gk919410	0	5587327	A	G
23	gk389199	0	5587531	A	G
23	gk411878	0	5587867	T	C
23	gk855640	0	5587953	A	G
23	gk483212	0	5588044	A	G
23	gk280864	0	5588124	T	C
23	gk591934	0	5588135	A	G
23	gk280865	0	5588157	T	C
23	gk692700	0	5588163	T	C
23	gk846320	0	5588171	G	A
23	gk529960	0	5588233	A	T
23	gk280866	0	5588577	A	G
23	gk596969	0	5588736	T	C
23	gk622705	0	5588888	T	C
23	gk845821	0	5588933	A	G
23	gk608161	0	5588952	T	G
23	gk403265	0	5589169	T	A
23	gk650049	0	5589326	A	G
23	gk433846	0	5589394	G	A
23	gk422871	0	5589449	T	C
23	gk779375	0	5589507	T	A
23	gk501823	0	5589619	T	C
23	gk531943	0	5589786	T	C
23	gk667934	0	5589787	A	G
23	gk657040	0	5589858	T	C
23	gk280867	0	5590060	T	G
23	gk280868	0	5590068	T	C
23	gk487806	0	5590112	T	C
23	gk682887	0	5590121	T	C
23	gk796384	0	5590130	A	G
23	gk698369	0	5590139	T	A
23	gk586751	0	5590151	A	G
23	gk336273	0	5590291	T	C
23	gk573064	0	5590501	A	G
23	gk365815	0	5590506	T	C
23	gk280869	0	5590533	A	G
23	gk928757	0	5590541	C	T
23	gk280870	0	5590599	T	C
23	gk455533	0	5590606	T	C
23	gk623911	0	5590616	A	G
23	gk280871	0	5590756	A	G
23	gk478703	0	5590832	A	G
23	gk430178	0	5590873	C	A
23	gk280872	0	5590941	G	T
23	gk750142	0	5591127	A	G
23	gk667935	0	5591138	A	G
23	gk434522	0	5591242	A	G
23	gk833655	0	5591348	T	C
23	gk280873	0	5591462	T	C
23	gk684968	0	5591644	T	C
23	gk380443	0	5591754	A	G
23	gk280874	0	5591768	A	T
23	gk851236	0	5591790	T	C
23	gk280875	0	5591953	A	G
23	gk386264	0	5591980	T	C
23	gk627970	0	5592026	T	C
23	gk703604	0	5592091	T	C
23	gk280876	0	5592333	A	T
23	gk861265	0	5592367	A	G
23	gk280877	0	5592672	A	G
23	gk669307	0	5592715	C	T
23	gk329225	0	5593010	T	C
23	gk331166	0	5593068	A	C
23	gk785729	0	5593083	A	G
23	gk760876	0	5593451	A	G
23	gk897012	0	5593511	A	G
23	gk401910	0	5593630	A	G
23	gk692701	0	5593962	T	C
23	gk398483	0	5594009	A	G
23	gk733302	0	5594073	A	G
23	gk903932	0	5594175	T	C
23	gk280878	0	5594500	A	G
23	gk676060	0	5594740	T	C
23	gk692069	0	5594893	A	T
23	gk808819	0	5594915	A	T
23	gk878312	0	5594922	A	G
23	gk280879	0	5594934	T	C
23	gk570679	0	5594975	C	A
23	gk396070	0	5595175	A	G
23	gk356148	0	5595275	T	A
23	gk889225	0	5595624	A	G
23	gk873720	0	5595640	A	T
23	gk674142	0	5595748	G	A
23	gk280880	0	5595751	T	C
23	gk330764	0	5595862	A	G
23	gk280881	0	5596515	A	G
23	gk694391	0	5596626	T	C
23	gk841964	0	5596670	T	C
23	gk722470	0	5596679	T	C
23	gk557406	0	5596710	A	G
23	gk488371	0	5596859	T	C
23	gk587702	0	5596903	T	C
23	gk280882	0	5597025	T	C
23	gk587703	0	5597066	T	C
23	gk851237	0	5597078	T	C
23	gk406329	0	5597108	A	G
23	gk401459	0	5597171	T	C
23	gk700976	0	5597389	A	G
23	gk886421	0	5597539	T	C
23	gk280883	0	5597782	G	A
23	gk455117	0	5597844	A	G
23	gk367319	0	5597935	G	A
23	gk585873	0	5597966	T	C
23	gk551366	0	5598153	T	C
23	gk372275	0	5598263	T	A
23	gk745575	0	5598487	T	C
23	gk661128	0	5598570	A	G
23	gk280884	0	5598746	T	C
23	gk280885	0	5598797	T	A
23	gk280886	0	5599020	T	C
23	gk366971	0	5599185	T	C
23	gk698961	0	5599254	T	C
23	gk896400	0	5599341	A	G
23	gk584718	0	5599454	G	A
23	gk684969	0	5599481	T	C
23	gk280887	0	5599489	A	G
23	gk280888	0	5599875	T	C
23	gk620300	0	5599990	T	A
23	gk280889	0	5600079	A	G
23	gk646949	0	5600146	T	C
23	gk371301	0	5600536	T	C
23	gk711910	0	5600703	A	G
23	gk280890	0	5600819	A	G
23	gk280891	0	5600822	A	T
23	gk470981	0	5600911	A	T
23	gk791086	0	5600998	A	G
23	gk280892	0	5601006	T	G
23	gk280893	0	5601009	T	A
23	gk591935	0	5601073	A	G
23	gk703605	0	5601343	T	C
23	gk734615	0	5601522	T	C
23	gk852311	0	5601737	T	C
23	gk452599	0	5601839	T	C
23	gk578685	0	5602213	A	T
23	gk346289	0	5602407	T	C
23	gk831094	0	5602459	A	G
23	gk280894	0	5602467	T	C
23	gk280895	0	5602482	T	C
23	gk280896	0	5602823	G	A
23	gk495657	0	5602950	C	T
23	gk736875	0	5603181	A	G
23	gk280897	0	5603210	T	C
23	gk387055	0	5603408	T	C
23	gk280898	0	5603428	A	G
23	gk960287	0	5603776	<DEL>	G
23	gk489861	0	5603836	A	G
23	gk280899	0	5603881	A	G
23	gk280900	0	5603883	A	G
23	gk685934	0	5603991	T	A
23	gk344818	0	5604004	T	C
23	gk953111	0	5604011	A	G
23	gk528474	0	5604027	A	G
23	gk280901	0	5604037	T	C
23	gk435578	0	5604093	T	C
23	gk659442	0	5604387	T	C
23	gk519180	0	5604435	T	C
23	gk280902	0	5604460	T	C
23	gk549446	0	5604505	T	C
23	gk931227	0	5604669	A	G
23	gk491257	0	5604835	A	G
23	gk541996	0	5604882	A	T
23	gk381908	0	5604968	T	C
23	gk875462	0	5605090	A	G
23	gk505101	0	5605142	T	C
23	gk670583	0	5605248	T	C
23	gk280903	0	5605628	A	G
23	gk657575	0	5605669	A	G
23	gk280904	0	5605746	A	T
23	gk439076	0	5605909	A	T
23	gk280905	0	5605957	T	A
23	gk512464	0	5606045	T	C
23	gk772716	0	5606132	T	C
23	gk629241	0	5606290	A	G
23	gk280906	0	5606345	A	G
23	gk399468	0	5606365	A	G
23	gk280907	0	5606368	A	T
23	gk735572	0	5606424	A	G
23	gk549447	0	5606596	A	G
23	gk782704	0	5606793	A	G
23	gk280908	0	5606805	T	C
23	gk692702	0	5606853	C	T
23	gk909493	0	5606878	A	G
23	gk280909	0	5606932	A	G
23	gk442337	0	5607120	A	T
23	gk442338	0	5607121	T	C
23	gk741136	0	5607313	T	C
23	gk280910	0	5607420	T	C
23	gk672177	0	5607579	T	C
23	gk893600	0	5607890	A	G
23	gk280911	0	5607989	A	G
23	gk280912	0	5608037	T	C
23	gk807832	0	5608049	T	C
23	gk787533	0	5608191	T	C
23	gk927980	0	5608222	C	T
23	gk591936	0	5608309	T	C
23	gk280913	0	5608323	T	C
23	gk344819	0	5608416	T	C
23	gk750143	0	5608459	A	G
23	gk687369	0	5608581	T	C
23	gk951241	0	5608592	C	CACTTCCTCCTCAATTTTTGATCATTTCGAAATCCATATATACGTGTATATTT
23	gk809431	0	5608645	G	A
23	gk617541	0	5608705	A	G
23	gk336274	0	5608900	G	A
23	gk959926	0	5609097	<DEL>	T
23	gk862986	0	5609198	A	G
23	gk280914	0	5609230	A	G
23	gk788226	0	5609339	T	C
23	gk280915	0	5609425	G	T
23	gk280916	0	5609625	A	G
23	gk369283	0	5609671	T	C
23	gk853880	0	5609695	T	C
23	gk728223	0	5609878	T	C
23	gk517069	0	5610083	T	C
23	gk311875	0	5610172	G	A
23	gk698962	0	5610420	T	C
23	gk364581	0	5610616	T	C
23	gk364582	0	5610620	T	C
23	gk674894	0	5610667	A	G
23	gk280917	0	5610768	A	G
23	gk280918	0	5610824	T	C
23	gk829878	0	5611272	A	G
23	gk573065	0	5611350	T	C
23	gk837253	0	5611482	A	G
23	gk616928	0	5611614	G	A
23	gk280919	0	5611662	A	G
23	gk352998	0	5611690	T	C
23	gk816537	0	5611695	A	G
23	gk815597	0	5611704	G	A
23	gk685935	0	5611889	G	A
23	gk951242	0	5611914	GT	G
23	gk543404	0	5611967	T	A
23	gk321396	0	5612044	A	G
23	gk505700	0	5612178	T	C
23	gk709141	0	5612239	T	C
23	gk280920	0	5612378	A	G
23	gk843670	0	5612713	T	C
23	gk851238	0	5612719	T	C
23	gk280921	0	5612934	T	C
23	gk280922	0	5613271	T	C
23	gk951243	0	5613333	A	AAC
23	gk492924	0	5613341	A	G
23	gk845158	0	5613378	T	C
23	gk280923	0	5613439	T	C
23	gk834118	0	5613445	T	C
23	gk280924	0	5613450	T	C
23	gk331904	0	5613451	T	C
23	gk645876	0	5613453	T	C
23	gk848087	0	5613499	A	G
23	gk696779	0	5613510	T	A
23	gk575884	0	5613710	T	C
23	gk566659	0	5613731	A	G
23	gk336275	0	5613895	T	C
23	gk916717	0	5613939	T	A
23	gk280925	0	5614021	A	G
23	gk868516	0	5614084	A	G
23	gk951244	0	5614092	GT	G
23	gk723086	0	5614340	A	G
23	gk373977	0	5614492	T	C
23	gk639529	0	5614539	G	T
23	gk653003	0	5614744	A	G
23	gk794371	0	5614800	G	A
23	gk881119	0	5615069	A	G
23	gk584119	0	5615073	A	G
23	gk567128	0	5615269	T	C
23	gk805459	0	5615293	A	G
23	gk805460	0	5615313	G	T
23	gk537851	0	5615354	A	G
23	gk280926	0	5615519	T	C
23	gk280927	0	5615573	A	T
23	gk592904	0	5615591	T	C
23	gk862243	0	5615595	A	T
23	gk938690	0	5616038	T	C
23	gk280928	0	5616042	T	C
23	gk755691	0	5616068	T	C
23	gk717140	0	5616382	T	C
23	gk540425	0	5616439	A	G
23	gk535954	0	5616460	A	G
23	gk280929	0	5616628	T	C
23	gk490626	0	5616784	T	C
23	gk280930	0	5616872	A	G
23	gk280931	0	5616922	T	C
23	gk280932	0	5617036	A	G
23	gk280933	0	5617074	A	G
23	gk280934	0	5617194	A	T
23	gk280935	0	5617324	T	C
23	gk280936	0	5617386	A	G
23	gk789836	0	5617399	A	G
23	gk796385	0	5617532	T	C
23	gk616330	0	5617563	C	A
23	gk447332	0	5617755	A	G
23	gk425087	0	5617775	T	A
23	gk434523	0	5617865	T	A
23	gk434524	0	5617866	A	T
23	gk337845	0	5617901	T	C
23	gk647894	0	5617915	A	G
23	gk341264	0	5618119	T	C
23	gk280937	0	5618209	A	G
23	gk402662	0	5618236	A	G
23	gk597971	0	5618452	T	C
23	gk763457	0	5618577	T	C
23	gk583275	0	5618591	A	G
23	gk682326	0	5618670	A	G
23	gk774232	0	5618796	G	T
23	gk462511	0	5618815	A	G
23	gk550725	0	5618889	A	G
23	gk763458	0	5619026	T	C
23	gk587104	0	5619189	T	C
23	gk280938	0	5619217	A	G
23	gk799490	0	5619232	A	G
23	gk434279	0	5619281	C	T
23	gk854576	0	5619315	T	A
23	gk280939	0	5619320	T	A
23	gk280940	0	5619345	A	G
23	gk503047	0	5619385	C	A
23	gk815598	0	5619476	T	C
23	gk672736	0	5619816	A	T
23	gk280941	0	5619878	T	C
23	gk280942	0	5619937	T	C
23	gk700977	0	5620005	T	A
23	gk710787	0	5620289	T	C
23	gk700978	0	5620347	A	G
23	gk786349	0	5620624	A	T
23	gk888382	0	5620772	A	G
23	gk804488	0	5620794	T	C
23	gk385248	0	5620802	A	G
23	gk331167	0	5620803	A	G
23	gk613360	0	5620845	T	C
23	gk826620	0	5620861	T	C
23	gk280943	0	5620893	G	T
23	gk673633	0	5621045	T	C
23	gk400829	0	5621101	T	C
23	gk376478	0	5621188	T	C
23	gk433847	0	5621390	T	C
23	gk412293	0	5621392	G	T
23	gk816538	0	5621491	A	G
23	gk432513	0	5621511	A	G
23	gk280944	0	5621540	A	G
23	gk750952	0	5621731	T	C
23	gk569634	0	5621752	A	G
23	gk484735	0	5621885	T	A
23	gk450980	0	5621962	T	C
23	gk747290	0	5621974	T	C
23	gk280945	0	5622166	T	C
23	gk313760	0	5622190	A	G
23	gk535319	0	5622202	T	C
23	gk402981	0	5622262	T	C
23	gk280946	0	5622350	A	G
23	gk419906	0	5622417	C	T
23	gk856593	0	5622680	T	C
23	gk690165	0	5622736	T	C
23	gk634992	0	5622742	C	T
23	gk837830	0	5622757	A	T
23	gk330335	0	5622771	G	T
23	gk788698	0	5622861	G	T
23	gk361250	0	5622866	A	G
23	gk423342	0	5623023	T	A
23	gk774887	0	5623023	G	A
23	gk579204	0	5623094	A	T
23	gk900231	0	5623395	C	T
23	gk808350	0	5623402	T	C
23	gk280947	0	5623643	T	C
23	gk954565	0	5623836	A	G
23	gk544069	0	5623880	A	G
23	gk951245	0	5624093	C	CA
23	gk481249	0	5624095	T	C
23	gk280948	0	5624250	A	G
23	gk839078	0	5624258	A	G
23	gk735045	0	5624524	A	G
23	gk280949	0	5624538	A	G
23	gk674143	0	5624552	A	G
23	gk741896	0	5624565	A	G
23	gk600235	0	5624645	C	T
23	gk553565	0	5624790	T	C
23	gk535320	0	5624850	T	C
23	gk280950	0	5625047	A	G
23	gk280951	0	5625122	T	C
23	gk897013	0	5625193	A	G
23	gk872200	0	5625199	A	G
23	gk280952	0	5625356	T	A
23	gk280953	0	5625466	A	G
23	gk505102	0	5625611	T	C
23	gk433386	0	5625782	C	G
23	gk433387	0	5625822	T	C
23	gk280954	0	5625893	A	G
23	gk667345	0	5626129	A	G
23	gk280955	0	5626166	A	G
23	gk624523	0	5626283	A	G
23	gk280956	0	5626291	T	C
23	gk425254	0	5626327	T	C
23	gk280957	0	5626426	A	G
23	gk539083	0	5626473	T	C
23	gk280958	0	5626527	A	G
23	gk808820	0	5626601	A	G
23	gk670157	0	5626634	A	G
23	gk488372	0	5626686	T	C
23	gk280959	0	5626706	A	G
23	gk382162	0	5626745	A	G
23	gk280960	0	5626748	T	C
23	gk701513	0	5626804	T	C
23	gk366191	0	5626911	T	C
23	gk326441	0	5627033	A	G
23	gk500825	0	5627087	G	A
23	gk411879	0	5627092	G	T
23	gk911404	0	5627435	A	G
23	gk711911	0	5627725	T	C
23	gk374289	0	5627907	T	C
23	gk280961	0	5628161	A	G
23	gk909233	0	5628440	T	C
23	gk653965	0	5628559	A	G
23	gk960807	0	5628705	AGAAAAAG	A
23	gk473336	0	5628861	T	A
23	gk510458	0	5628954	A	G
23	gk280962	0	5629146	T	C
23	gk280963	0	5629365	A	T
23	gk280964	0	5629411	T	C
23	gk280965	0	5629433	T	C
23	gk560259	0	5629567	G	T
23	gk747291	0	5629625	T	C
23	gk280966	0	5629665	A	G
23	gk357047	0	5629751	T	C
23	gk280967	0	5629844	A	G
23	gk676653	0	5629952	T	C
23	gk280968	0	5630038	T	C
23	gk886422	0	5630058	T	C
23	gk280969	0	5630069	T	C
23	gk654622	0	5630103	C	T
23	gk498341	0	5630107	A	G
23	gk385953	0	5630240	T	C
23	gk812360	0	5630413	T	C
23	gk820321	0	5630451	A	G
23	gk924006	0	5630542	A	G
23	gk407495	0	5630578	T	C
23	gk280970	0	5630626	A	G
23	gk414103	0	5630634	T	A
23	gk595346	0	5630707	T	C
23	gk315316	0	5630747	A	G
23	gk280971	0	5630795	A	G
23	gk533017	0	5630904	T	C
23	gk630003	0	5631053	C	T
23	gk709656	0	5631209	T	C
23	gk400491	0	5631284	T	C
23	gk550014	0	5631459	T	C
23	gk923348	0	5631479	T	C
23	gk280972	0	5631570	T	C
23	gk658942	0	5631729	A	G
23	gk879367	0	5631755	A	G
23	gk673108	0	5631781	C	T
23	gk280973	0	5631910	T	C
23	gk280974	0	5631986	A	G
23	gk280975	0	5632227	A	G
23	gk599473	0	5632684	A	T
23	gk629242	0	5632737	A	G
23	gk735046	0	5632816	A	G
23	gk544070	0	5633018	T	A
23	gk422729	0	5633022	T	C
23	gk544071	0	5633034	A	G
23	gk414990	0	5633077	G	A
23	gk630819	0	5633270	T	C
23	gk494950	0	5633359	T	C
23	gk796386	0	5633542	G	A
23	gk918028	0	5633699	A	G
23	gk873278	0	5633835	T	C
23	gk444301	0	5633839	T	C
23	gk569635	0	5634048	A	G
23	gk569636	0	5634120	C	T
23	gk429480	0	5634179	C	T
23	gk522554	0	5634575	A	G
23	gk783967	0	5634597	A	T
23	gk280977	0	5634874	T	C
23	gk677508	0	5635074	C	T
23	gk951246	0	5635261	G	GA
23	gk848088	0	5635287	A	G
23	gk731880	0	5635329	T	A
23	gk731881	0	5635330	T	G
23	gk280978	0	5635468	T	C
23	gk608978	0	5636159	G	A
23	gk644507	0	5636496	G	A
23	gk544072	0	5636554	A	G
23	gk280979	0	5636828	T	C
23	gk754641	0	5637014	A	G
23	gk631960	0	5637123	T	C
23	gk640031	0	5637233	A	G
23	gk958506	0	5637266	T	C
23	gk482197	0	5637322	T	C
23	gk691546	0	5637325	T	C
23	gk951247	0	5637338	CA	C
23	gk280980	0	5637547	A	G
23	gk715578	0	5637555	C	T
23	gk280981	0	5637672	T	A
23	gk725111	0	5637896	A	G
23	gk796757	0	5637907	G	A
23	gk636594	0	5638268	A	G
23	gk837831	0	5638327	T	C
23	gk280982	0	5638413	T	C
23	gk844460	0	5638621	A	G
23	gk280983	0	5638772	T	C
23	gk807833	0	5638800	T	C
23	gk449885	0	5638836	T	A
23	gk692703	0	5638994	T	C
23	gk280984	0	5639144	T	C
23	gk280985	0	5639169	T	C
23	gk620301	0	5639280	T	C
23	gk711462	0	5639469	T	C
23	gk925591	0	5639590	T	C
23	gk839079	0	5639609	A	G
23	gk486541	0	5639616	A	G
23	gk280986	0	5639633	A	G
23	gk547776	0	5639667	A	T
23	gk860279	0	5639748	C	A
23	gk674144	0	5639764	A	G
23	gk655970	0	5639791	T	C
23	gk568041	0	5640121	A	C
23	gk568042	0	5640122	C	T
23	gk714428	0	5640187	T	C
23	gk494951	0	5640362	T	C
23	gk280987	0	5640462	A	G
23	gk280988	0	5640708	T	C
23	gk644508	0	5640804	T	C
23	gk842636	0	5640918	T	C
23	gk722471	0	5641077	T	C
23	gk643048	0	5641203	T	G
23	gk755121	0	5641298	A	G
23	gk347930	0	5641347	T	C
23	gk280989	0	5641357	T	C
23	gk280990	0	5641466	T	C
23	gk711912	0	5641487	T	C
23	gk280991	0	5641645	A	G
23	gk615198	0	5641782	A	T
23	gk902846	0	5641836	T	C
23	gk316536	0	5641994	A	G
23	gk344820	0	5642152	T	C
23	gk280992	0	5642313	T	C
23	gk555940	0	5642456	A	T
23	gk731882	0	5642550	G	T
23	gk555941	0	5642585	A	G
23	gk796387	0	5642601	C	A
23	gk703606	0	5642629	T	C
23	gk428687	0	5642645	T	G
23	gk863640	0	5642676	A	G
23	gk325418	0	5642701	T	A
23	gk954128	0	5642824	T	C
23	gk280993	0	5642836	T	C
23	gk376479	0	5642968	T	C
23	gk427130	0	5643007	G	T
23	gk874983	0	5643010	A	G
23	gk770109	0	5643141	C	T
23	gk770110	0	5643170	A	G
23	gk280994	0	5643283	G	A
23	gk605333	0	5643330	T	C
23	gk672178	0	5643386	T	C
23	gk280995	0	5643395	T	A
23	gk470598	0	5643405	A	T
23	gk280996	0	5643741	A	G
23	gk912522	0	5644268	T	C
23	gk410715	0	5644294	A	T
23	gk280997	0	5644373	A	G
23	gk745050	0	5644416	T	C
23	gk280998	0	5644420	T	C
23	gk280999	0	5644476	T	C
23	gk281000	0	5644482	A	G
23	gk554008	0	5644757	T	C
23	gk755122	0	5644866	A	G
23	gk281001	0	5644932	A	G
23	gk281002	0	5645102	C	T
23	gk316537	0	5645252	T	A
23	gk458341	0	5645396	T	A
23	gk281003	0	5645569	T	C
23	gk337846	0	5645572	T	C
23	gk728224	0	5645772	T	C
23	gk281004	0	5645813	T	A
23	gk337847	0	5645835	T	G
23	gk473884	0	5645875	T	C
23	gk535321	0	5645951	A	G
23	gk395014	0	5645966	A	G
23	gk929507	0	5645973	A	G
23	gk489862	0	5646018	A	G
23	gk671002	0	5646135	A	G
23	gk867020	0	5646513	T	A
23	gk615869	0	5646594	T	C
23	gk281005	0	5646675	T	C
23	gk736876	0	5646694	A	G
23	gk521379	0	5646927	T	C
23	gk281006	0	5646938	T	C
23	gk281007	0	5647027	T	C
23	gk418957	0	5647066	G	A
23	gk555339	0	5647210	A	G
23	gk550015	0	5647300	T	C
23	gk281008	0	5647762	A	G
23	gk819712	0	5647786	A	G
23	gk281009	0	5647886	T	C
23	gk867021	0	5647936	A	G
23	gk281010	0	5647995	T	C
23	gk714034	0	5648111	T	C
23	gk813226	0	5648397	A	G
23	gk281011	0	5648484	A	G
23	gk502404	0	5648596	A	G
23	gk281012	0	5648684	A	G
23	gk320183	0	5648692	A	G
23	gk893601	0	5648827	G	A
23	gk544814	0	5649219	T	C
23	gk679422	0	5649294	T	C
23	gk343805	0	5649339	A	T
23	gk853197	0	5649387	A	G
23	gk897014	0	5649394	A	G
23	gk728730	0	5649570	T	C
23	gk281013	0	5649589	A	G
23	gk699722	0	5649641	C	A
23	gk905805	0	5649651	T	C
23	gk281014	0	5649704	A	G
23	gk463147	0	5649721	T	C
23	gk281015	0	5649791	C	A
23	gk281016	0	5649848	A	G
23	gk868517	0	5649901	A	G
23	gk281017	0	5650041	A	G
23	gk616929	0	5650189	T	C
23	gk951248	0	5650213	AT	A
23	gk413483	0	5650390	T	A
23	gk387056	0	5650889	T	C
23	gk281018	0	5650927	A	G
23	gk281019	0	5651346	A	G
23	gk738225	0	5651461	T	A
23	gk441915	0	5651497	T	C
23	gk640032	0	5651569	A	G
23	gk694392	0	5651570	T	C
23	gk802742	0	5651713	T	C
23	gk281020	0	5651814	T	C
23	gk924007	0	5651885	A	G
23	gk841965	0	5651900	T	C
23	gk655118	0	5651951	G	A
23	gk281021	0	5652134	T	C
23	gk560260	0	5652209	T	C
23	gk658679	0	5652286	T	C
23	gk484736	0	5652338	A	G
23	gk281022	0	5652448	G	A
23	gk353469	0	5652473	A	G
23	gk281023	0	5652905	T	C
23	gk519181	0	5653093	T	C
23	gk281024	0	5653348	T	C
23	gk698370	0	5653361	T	C
23	gk937650	0	5653396	T	C
23	gk701514	0	5653616	C	A
23	gk281025	0	5653641	T	C
23	gk281026	0	5653748	A	G
23	gk431432	0	5653973	G	A
23	gk619847	0	5654562	A	G
23	gk953483	0	5654682	T	C
23	gk506740	0	5654890	T	C
23	gk608162	0	5654952	T	C
23	gk524441	0	5655213	T	C
23	gk676061	0	5655242	T	C
23	gk799491	0	5655299	T	C
23	gk818356	0	5655344	A	G
23	gk281027	0	5655396	A	G
23	gk687773	0	5655635	T	C
23	gk753449	0	5655717	A	G
23	gk415201	0	5655791	A	G
23	gk406895	0	5656068	T	C
23	gk281028	0	5656526	T	C
23	gk281029	0	5656637	T	C
23	gk281030	0	5656651	T	C
23	gk496817	0	5656689	T	C
23	gk629243	0	5656769	C	T
23	gk281031	0	5656845	A	G
23	gk690583	0	5657211	A	G
23	gk595347	0	5657627	T	C
23	gk686911	0	5657825	T	C
23	gk281032	0	5657987	T	C
23	gk281033	0	5658047	T	C
23	gk882242	0	5658092	T	C
23	gk495658	0	5658152	T	A
23	gk334867	0	5658177	T	C
23	gk281034	0	5658192	G	T
23	gk371645	0	5658428	T	C
23	gk312961	0	5658633	A	G
23	gk556364	0	5658882	T	C
23	gk925592	0	5658997	T	C
23	gk731883	0	5659018	T	A
23	gk710166	0	5659044	T	C
23	gk877338	0	5659300	A	G
23	gk695607	0	5659380	T	C
23	gk281035	0	5659707	T	C
23	gk383494	0	5659758	A	G
23	gk421779	0	5659762	T	C
23	gk472890	0	5659765	T	C
23	gk281036	0	5659844	A	G
23	gk281037	0	5660111	T	C
23	gk482198	0	5660182	A	T
23	gk281038	0	5660292	C	T
23	gk554914	0	5660396	G	T
23	gk281039	0	5660616	C	A
23	gk422005	0	5660789	A	G
23	gk371302	0	5660884	T	C
23	gk334868	0	5660994	T	C
23	gk861851	0	5661180	A	G
23	gk281040	0	5661186	A	G
23	gk369552	0	5661280	T	C
23	gk281041	0	5661332	A	G
23	gk281042	0	5661400	T	C
23	gk389200	0	5661564	A	G
23	gk281043	0	5661699	T	C
23	gk281044	0	5661748	A	G
23	gk535322	0	5661921	T	C
23	gk786911	0	5661937	T	C
23	gk512465	0	5662106	A	G
23	gk652191	0	5662127	A	G
23	gk911405	0	5662138	A	G
23	gk961364	0	5662212	<DEL>	C
23	gk444702	0	5662623	T	A
23	gk591938	0	5662695	A	G
23	gk663339	0	5662759	G	T
23	gk768826	0	5662801	T	C
23	gk734616	0	5662802	T	C
23	gk957404	0	5662843	T	C
23	gk597972	0	5662926	T	C
23	gk734617	0	5662977	T	C
23	gk750953	0	5663022	G	A
23	gk872201	0	5663050	A	G
23	gk361721	0	5663314	A	G
23	gk362967	0	5663554	A	G
23	gk281045	0	5663651	A	G
23	gk786912	0	5663654	T	C
23	gk857202	0	5663823	T	C
23	gk642492	0	5663837	C	T
23	gk281046	0	5663919	T	C
23	gk344821	0	5663946	T	C
23	gk951249	0	5663953	G	GC
23	gk281047	0	5663995	T	C
23	gk358080	0	5664082	A	G
23	gk544073	0	5664193	A	G
23	gk574666	0	5664240	A	G
23	gk885657	0	5664383	A	G
23	gk660637	0	5664540	T	C
23	gk281048	0	5664778	A	G
23	gk281049	0	5664847	A	G
23	gk281050	0	5664908	T	C
23	gk281051	0	5665126	A	G
23	gk392068	0	5665537	T	C
23	gk521380	0	5665884	T	C
23	gk570091	0	5665893	A	G
23	gk281052	0	5666092	A	G
23	gk932323	0	5666130	A	G
23	gk751690	0	5666170	T	A
23	gk657576	0	5666199	A	T
23	gk312507	0	5666419	T	C
23	gk355041	0	5666739	A	T
23	gk631961	0	5666743	T	C
23	gk609981	0	5666759	T	C
23	gk793285	0	5666918	T	C
23	gk579613	0	5666951	T	C
23	gk281053	0	5667082	T	C
23	gk802433	0	5667349	T	C
23	gk281054	0	5667358	A	G
23	gk588360	0	5667435	A	G
23	gk434525	0	5667470	A	G
23	gk805035	0	5667482	T	C
23	gk565878	0	5667493	C	T
23	gk656363	0	5667557	T	C
23	gk747292	0	5667706	T	C
23	gk281055	0	5667865	G	A
23	gk575365	0	5667925	A	T
23	gk281056	0	5667940	T	C
23	gk668625	0	5668004	A	G
23	gk459616	0	5668100	G	A
23	gk281057	0	5668129	A	G
23	gk811172	0	5668225	T	C
23	gk360411	0	5668230	T	C
23	gk281058	0	5668233	T	C
23	gk370350	0	5668252	C	T
23	gk656364	0	5668312	A	G
23	gk603748	0	5668434	A	G
23	gk443408	0	5668624	A	G
23	gk756395	0	5668643	G	A
23	gk418650	0	5668662	A	G
23	gk523464	0	5668859	T	C
23	gk910319	0	5668879	A	G
23	gk523465	0	5668891	T	C
23	gk281059	0	5668897	A	G
23	gk661982	0	5668928	T	C
23	gk522555	0	5669051	A	G
23	gk281060	0	5669450	T	C
23	gk415831	0	5669458	T	C
23	gk281061	0	5669484	T	C
23	gk815599	0	5669540	T	C
23	gk281062	0	5669639	T	C
23	gk456382	0	5669682	T	C
23	gk487193	0	5669692	T	C
23	gk358081	0	5669747	A	G
23	gk769362	0	5669789	G	A
23	gk476309	0	5669867	T	C
23	gk957987	0	5669877	A	G
23	gk809432	0	5670008	T	C
23	gk811173	0	5670168	T	C
23	gk281063	0	5670262	T	C
23	gk842637	0	5670492	T	C
23	gk590698	0	5670606	T	C
23	gk816539	0	5670748	A	G
23	gk878887	0	5670755	A	G
23	gk802434	0	5670846	T	C
23	gk424888	0	5670893	T	C
23	gk743760	0	5670897	A	G
23	gk723936	0	5670940	T	A
23	gk687774	0	5670958	T	C
23	gk281064	0	5670961	T	C
23	gk677111	0	5671106	T	C
23	gk377892	0	5671314	G	A
23	gk450720	0	5671365	A	T
23	gk846321	0	5671531	A	G
23	gk281065	0	5671559	T	C
23	gk777322	0	5671604	T	C
23	gk281066	0	5671704	T	C
23	gk485796	0	5671722	A	G
23	gk768314	0	5671964	T	C
23	gk400492	0	5672071	T	C
23	gk725722	0	5672074	T	C
23	gk436071	0	5672125	T	A
23	gk392904	0	5672179	A	G
23	gk368628	0	5672220	A	G
23	gk582075	0	5672225	A	G
23	gk953484	0	5672310	T	C
23	gk504028	0	5672407	T	C
23	gk281067	0	5672448	T	C
23	gk876420	0	5672496	A	G
23	gk928758	0	5672566	T	C
23	gk621602	0	5672762	A	G
23	gk826131	0	5672914	T	A
23	gk470599	0	5672921	T	C
23	gk526513	0	5672990	A	G
23	gk692704	0	5673092	T	C
23	gk447968	0	5673187	A	G
23	gk281068	0	5673270	A	G
23	gk826132	0	5673315	T	C
23	gk445960	0	5673383	G	T
23	gk281069	0	5673413	T	C
23	gk934018	0	5673417	T	C
23	gk862987	0	5673469	G	C
23	gk496818	0	5673630	T	C
23	gk281070	0	5673649	T	C
23	gk281071	0	5673804	T	C
23	gk281072	0	5673861	T	C
23	gk281073	0	5673897	C	T
23	gk281074	0	5673912	A	G
23	gk281075	0	5674140	A	G
23	gk596209	0	5674242	A	G
23	gk281076	0	5674330	T	C
23	gk455534	0	5674360	A	G
23	gk740439	0	5674386	T	C
23	gk281077	0	5674983	A	G
23	gk281078	0	5675260	A	G
23	gk509920	0	5675571	A	G
23	gk663667	0	5675875	G	A
23	gk534907	0	5676151	T	C
23	gk281079	0	5676397	C	T
23	gk803430	0	5676824	A	G
23	gk868518	0	5676891	A	G
23	gk312508	0	5676970	A	G
23	gk390400	0	5677126	A	G
23	gk587105	0	5677225	T	C
23	gk281080	0	5677255	A	G
23	gk281081	0	5677291	A	G
23	gk335728	0	5677367	T	C
23	gk281082	0	5677390	A	G
23	gk876421	0	5677402	A	G
23	gk482708	0	5677470	A	G
23	gk674895	0	5677506	A	G
23	gk522556	0	5677770	A	G
23	gk736877	0	5677797	A	G
23	gk849121	0	5677810	A	G
23	gk832482	0	5677941	A	G
23	gk281083	0	5678236	T	C
23	gk281084	0	5678270	A	G
23	gk281085	0	5678328	G	T
23	gk533822	0	5678354	A	G
23	gk584120	0	5678464	A	G
23	gk596970	0	5678561	T	C
23	gk443202	0	5678644	T	A
23	gk874984	0	5678759	A	G
23	gk857203	0	5678940	T	A
23	gk387057	0	5678990	T	C
23	gk483658	0	5679152	A	G
23	gk538655	0	5679272	T	C
23	gk281086	0	5679349	A	G
23	gk775650	0	5679372	T	C
23	gk373075	0	5679506	C	T
23	gk830546	0	5679553	A	G
23	gk915403	0	5679662	A	G
23	gk801723	0	5679737	G	A
23	gk927981	0	5679781	A	G
23	gk281087	0	5680163	G	T
23	gk913225	0	5680227	C	A
23	gk955171	0	5680477	C	A
23	gk281088	0	5680503	A	G
23	gk715579	0	5680705	A	T
23	gk281089	0	5680791	T	C
23	gk554915	0	5680864	A	G
23	gk723937	0	5681005	A	G
23	gk625557	0	5681102	A	G
23	gk880402	0	5681137	T	C
23	gk954129	0	5681271	T	C
23	gk892075	0	5681356	A	G
23	gk281090	0	5681375	T	C
23	gk358082	0	5681563	A	G
23	gk550726	0	5681681	A	G
23	gk497341	0	5681761	A	G
23	gk764274	0	5681864	A	G
23	gk679423	0	5681904	T	C
23	gk281091	0	5682144	T	C
23	gk767820	0	5682170	A	G
23	gk682888	0	5682267	T	C
23	gk281092	0	5682322	C	A
23	gk588361	0	5682375	A	G
23	gk601665	0	5682434	A	G
23	gk352999	0	5682496	T	C
23	gk344822	0	5682582	T	C
23	gk329226	0	5682612	T	C
23	gk675520	0	5682710	A	G
23	gk452600	0	5682724	T	C
23	gk888383	0	5682868	A	G
23	gk449188	0	5683059	T	C
23	gk827667	0	5683080	C	T
23	gk880664	0	5683331	C	A
23	gk439466	0	5683420	C	T
23	gk894284	0	5683565	A	G
23	gk698371	0	5683782	T	A
23	gk281093	0	5683908	T	C
23	gk733934	0	5684039	A	G
23	gk644509	0	5684046	T	C
23	gk281094	0	5684059	T	G
23	gk281095	0	5684211	T	A
23	gk802743	0	5684638	A	G
23	gk588362	0	5684805	A	G
23	gk447969	0	5684848	A	T
23	gk281096	0	5684895	G	A
23	gk493361	0	5685000	A	G
23	gk677112	0	5685022	A	G
23	gk951250	0	5685063	C	CAACTTGACAAGAACATTAGACCTGGGGTAACATTTATGAAAATATGCTGTG
23	gk281097	0	5685114	A	G
23	gk600236	0	5685170	A	G
23	gk927982	0	5685284	A	G
23	gk630356	0	5685623	G	A
23	gk757745	0	5685674	A	G
23	gk540426	0	5685747	G	A
23	gk594087	0	5685865	A	G
23	gk404134	0	5686063	A	G
23	gk664780	0	5686161	T	C
23	gk687775	0	5686219	T	C
23	gk954130	0	5686235	T	C
23	gk889226	0	5686291	G	A
23	gk785730	0	5686325	A	G
23	gk281098	0	5686374	A	G
23	gk592905	0	5686418	T	C
23	gk864222	0	5686492	A	G
23	gk793286	0	5687004	T	C
23	gk281099	0	5687005	T	C
23	gk316105	0	5687156	T	C
23	gk809973	0	5687168	A	G
23	gk465014	0	5687305	A	G
23	gk281100	0	5687390	T	C
23	gk768315	0	5687717	C	A
23	gk398793	0	5688032	A	G
23	gk921120	0	5688058	A	G
23	gk725723	0	5688133	T	C
23	gk759507	0	5688184	G	A
23	gk605334	0	5688271	T	C
23	gk874985	0	5688322	A	G
23	gk281101	0	5688339	A	G
23	gk562047	0	5688479	A	G
23	gk692705	0	5688511	T	C
23	gk806243	0	5688747	A	G
23	gk281102	0	5689025	A	G
23	gk951251	0	5689132	T	TG
23	gk569160	0	5689146	T	A
23	gk536570	0	5689147	T	C
23	gk879368	0	5689174	A	G
23	gk658943	0	5689254	A	G
23	gk865056	0	5689290	T	A
23	gk439077	0	5689527	A	G
23	gk281103	0	5689697	A	G
23	gk281104	0	5689822	T	C
23	gk281105	0	5690012	A	G
23	gk678170	0	5690131	T	C
23	gk368279	0	5690304	T	C
23	gk648835	0	5690468	T	C
23	gk658944	0	5690576	A	G
23	gk648836	0	5690665	A	T
23	gk281106	0	5690700	T	A
23	gk281107	0	5690958	A	G
23	gk469081	0	5691125	T	C
23	gk363735	0	5691154	A	G
23	gk401911	0	5691219	A	G
23	gk914857	0	5691504	A	G
23	gk337848	0	5691637	T	C
23	gk892076	0	5691694	A	G
23	gk782705	0	5691750	A	G
23	gk281108	0	5691881	T	C
23	gk281109	0	5691895	T	C
23	gk722472	0	5691943	T	C
23	gk703607	0	5691952	T	C
23	gk887478	0	5691992	A	G
23	gk363309	0	5692055	T	C
23	gk506741	0	5692078	C	T
23	gk739310	0	5692222	A	G
23	gk907653	0	5692362	A	G
23	gk646471	0	5692363	A	G
23	gk281110	0	5692404	T	C
23	gk637907	0	5692587	T	A
23	gk552413	0	5692638	T	C
23	gk416443	0	5692772	G	A
23	gk281111	0	5692797	A	G
23	gk281112	0	5692837	T	A
23	gk281113	0	5692892	T	C
23	gk281114	0	5692956	A	G
23	gk453293	0	5693272	T	C
23	gk281115	0	5693498	A	C
23	gk647335	0	5693626	T	A
23	gk504499	0	5693930	A	G
23	gk685310	0	5693973	G	A
23	gk614078	0	5694176	T	C
23	gk514322	0	5694244	T	C
23	gk463739	0	5694411	T	C
23	gk953844	0	5694440	T	A
23	gk653966	0	5694690	T	C
23	gk326442	0	5694847	A	G
23	gk806797	0	5695227	T	C
23	gk742440	0	5695392	A	G
23	gk450981	0	5695499	T	C
23	gk281116	0	5695670	T	C
23	gk281117	0	5695719	G	A
23	gk797839	0	5695821	T	C
23	gk508736	0	5695860	T	A
23	gk827668	0	5695958	T	A
23	gk534440	0	5696158	T	C
23	gk590699	0	5696191	T	C
23	gk496819	0	5696400	T	C
23	gk281118	0	5696486	T	C
23	gk579205	0	5696489	T	C
23	gk340239	0	5696769	A	G
23	gk589080	0	5696857	A	G
23	gk281119	0	5696887	G	A
23	gk829124	0	5697033	T	C
23	gk670158	0	5697050	G	A
23	gk782706	0	5697057	A	G
23	gk592330	0	5697074	A	G
23	gk506742	0	5697106	T	C
23	gk281120	0	5697152	A	G
23	gk796388	0	5697173	T	C
23	gk795013	0	5697228	A	G
23	gk855641	0	5697271	A	G
23	gk608163	0	5697482	T	C
23	gk612691	0	5697750	A	G
23	gk666824	0	5697778	A	G
23	gk597973	0	5697819	T	C
23	gk564817	0	5697836	T	C
23	gk762962	0	5697849	T	C
23	gk644974	0	5697866	A	G
23	gk609323	0	5697953	A	G
23	gk694393	0	5698271	T	C
23	gk442339	0	5698305	A	G
23	gk753450	0	5698459	A	G
23	gk281121	0	5698476	A	G
23	gk811174	0	5698597	C	A
23	gk281122	0	5698642	T	C
23	gk414671	0	5698687	C	A
23	gk825552	0	5698769	C	A
23	gk541997	0	5698819	A	G
23	gk281123	0	5698830	A	G
23	gk281125	0	5698974	T	C
23	gk645475	0	5699342	T	C
23	gk849682	0	5699345	T	A
23	gk849683	0	5699356	A	T
23	gk474451	0	5699370	G	A
23	gk353000	0	5699376	T	C
23	gk449379	0	5699514	T	C
23	gk281126	0	5699536	T	C
23	gk281127	0	5699574	G	A
23	gk816540	0	5699769	A	G
23	gk493362	0	5699787	A	G
23	gk404527	0	5699813	A	G
23	gk281128	0	5700028	A	G
23	gk513448	0	5700115	T	C
23	gk340800	0	5700126	T	C
23	gk619326	0	5700171	A	G
23	gk281129	0	5700183	T	C
23	gk549448	0	5700188	A	G
23	gk839743	0	5700273	G	T
23	gk629244	0	5700324	A	G
23	gk281130	0	5700402	T	C
23	gk697843	0	5700646	A	G
23	gk281131	0	5700654	A	G
23	gk691547	0	5700717	T	C
23	gk755123	0	5700718	A	G
23	gk281132	0	5701257	A	G
23	gk281133	0	5701346	A	G
23	gk674896	0	5701374	A	G
23	gk914460	0	5701493	T	C
23	gk935816	0	5701525	T	C
23	gk725724	0	5701681	A	T
23	gk281134	0	5701834	T	C
23	gk355042	0	5701917	T	C
23	gk928759	0	5702027	T	C
23	gk469082	0	5702125	T	C
23	gk917269	0	5702321	A	G
23	gk281135	0	5702655	G	A
23	gk470600	0	5702839	T	C
23	gk961701	0	5702852	CAGGGG	C
23	gk758282	0	5702983	A	G
23	gk858283	0	5702984	T	A
23	gk407496	0	5703058	T	A
23	gk786350	0	5703094	A	G
23	gk418958	0	5703096	T	C
23	gk431996	0	5703299	A	T
23	gk330336	0	5703396	A	G
23	gk281136	0	5703485	A	T
23	gk695041	0	5703540	T	C
23	gk281137	0	5703578	T	C
23	gk488373	0	5703617	T	C
23	gk281138	0	5703684	T	C
23	gk584121	0	5703829	A	G
23	gk368629	0	5704089	A	G
23	gk281139	0	5704195	A	G
23	gk782707	0	5704258	A	G
23	gk872202	0	5704325	A	G
23	gk281140	0	5704577	A	G
23	gk281141	0	5704706	T	A
23	gk930122	0	5704735	T	G
23	gk281142	0	5704851	A	G
23	gk281143	0	5705085	A	G
23	gk281144	0	5705095	C	T
23	gk281145	0	5705098	A	T
23	gk386265	0	5705102	T	C
23	gk281146	0	5705146	A	G
23	gk843671	0	5705148	A	G
23	gk362515	0	5705215	A	G
23	gk431433	0	5705232	T	C
23	gk765010	0	5705331	A	T
23	gk613361	0	5705409	T	C
23	gk516556	0	5705439	A	C
23	gk677113	0	5705513	A	G
23	gk281147	0	5705549	A	G
23	gk900232	0	5705703	T	C
23	gk613362	0	5705993	A	G
23	gk803431	0	5706198	A	G
23	gk848089	0	5706203	A	G
23	gk752795	0	5706331	T	C
23	gk281148	0	5706417	T	C
23	gk420127	0	5706490	T	C
23	gk774233	0	5706645	A	G
23	gk845159	0	5706691	G	A
23	gk281149	0	5707034	A	G
23	gk828080	0	5707062	C	T
23	gk450721	0	5707638	A	G
23	gk791476	0	5707645	A	G
23	gk281150	0	5707715	A	G
23	gk335729	0	5707742	T	C
23	gk281151	0	5707757	T	C
23	gk698963	0	5707776	T	C
23	gk281152	0	5707778	A	G
23	gk414991	0	5707951	A	G
23	gk771259	0	5707981	T	C
23	gk319736	0	5707983	T	C
23	gk505103	0	5707992	G	T
23	gk281153	0	5708038	A	G
23	gk700417	0	5708268	T	C
23	gk883103	0	5708518	A	G
23	gk281154	0	5708653	T	G
23	gk281155	0	5708681	A	G
23	gk611323	0	5708703	A	G
23	gk636595	0	5708744	A	G
23	gk281156	0	5708803	T	C
23	gk493363	0	5709070	A	G
23	gk888384	0	5709094	T	A
23	gk372276	0	5709103	T	A
23	gk755692	0	5709122	T	C
23	gk811926	0	5709124	A	G
23	gk773083	0	5709352	A	G
23	gk281157	0	5709740	A	G
23	gk771260	0	5709771	T	C
23	gk597974	0	5709934	T	C
23	gk720989	0	5710019	A	C
23	gk281158	0	5710032	T	C
23	gk526154	0	5710056	G	A
23	gk281159	0	5710134	T	C
23	gk837832	0	5710165	T	C
23	gk673109	0	5710223	T	C
23	gk553566	0	5710224	T	C
23	gk661983	0	5710555	T	C
23	gk796389	0	5710733	T	A
23	gk281160	0	5710823	T	C
23	gk281161	0	5710887	A	G
23	gk281162	0	5710974	T	C
23	gk573580	0	5711068	A	T
23	gk544074	0	5711144	A	G
23	gk675521	0	5711198	A	G
23	gk390968	0	5711486	A	G
23	gk281163	0	5711539	C	A
23	gk281164	0	5711782	T	C
23	gk893602	0	5711805	A	G
23	gk281165	0	5711832	A	G
23	gk838449	0	5712111	A	G
23	gk364583	0	5712546	T	C
23	gk745051	0	5712585	T	C
23	gk674145	0	5712959	A	G
23	gk408256	0	5713047	C	A
23	gk495659	0	5713087	A	G
23	gk792630	0	5713139	A	G
23	gk880003	0	5713142	A	G
23	gk828081	0	5713158	A	G
23	gk678817	0	5713424	T	C
23	gk392069	0	5713621	T	C
23	gk874425	0	5713942	A	G
23	gk281166	0	5714066	T	C
23	gk697350	0	5714164	T	A
23	gk782708	0	5714188	A	G
23	gk281167	0	5714199	G	A
23	gk696781	0	5714278	T	C
23	gk873721	0	5714615	A	G
23	gk699723	0	5714687	C	T
23	gk281168	0	5715079	A	T
23	gk281169	0	5715586	C	A
23	gk925125	0	5715663	A	G
23	gk281170	0	5715743	A	G
23	gk281171	0	5715878	T	C
23	gk281172	0	5715886	A	G
23	gk281173	0	5715967	T	A
23	gk591276	0	5716295	A	G
23	gk888385	0	5716548	G	T
23	gk442168	0	5716644	A	T
23	gk882243	0	5716907	T	C
23	gk841966	0	5716933	A	G
23	gk838450	0	5717005	T	C
23	gk281174	0	5717227	A	G
23	gk732634	0	5717282	A	G
23	gk281175	0	5717707	T	C
23	gk281176	0	5717888	T	C
23	gk748489	0	5717985	A	G
23	gk281177	0	5718371	A	G
23	gk281178	0	5718529	A	G
23	gk916002	0	5718539	A	G
23	gk566306	0	5718605	A	G
23	gk415202	0	5718615	A	G
23	gk845160	0	5718801	A	G
23	gk281179	0	5718815	A	G
23	gk281180	0	5718977	T	C
23	gk470072	0	5719026	A	G
23	gk334869	0	5719072	T	C
23	gk901419	0	5719088	A	G
23	gk921917	0	5719142	T	C
23	gk281181	0	5719146	T	C
23	gk932324	0	5719159	T	C
23	gk834119	0	5719267	T	C
23	gk543405	0	5719307	A	G
23	gk551367	0	5719346	T	C
23	gk680086	0	5719360	T	C
23	gk921918	0	5719374	T	G
23	gk518516	0	5719399	T	C
23	gk440660	0	5719433	T	C
23	gk542797	0	5719661	A	G
23	gk794372	0	5719694	T	C
23	gk355043	0	5719749	T	C
23	gk681960	0	5720285	A	G
23	gk281182	0	5720566	A	T
23	gk734618	0	5720592	A	G
23	gk596971	0	5720853	T	C
23	gk955663	0	5720903	T	C
23	gk357048	0	5720937	T	C
23	gk281183	0	5720949	T	C
23	gk877032	0	5721171	G	T
23	gk621160	0	5721200	T	C
23	gk640768	0	5721205	T	C
23	gk281184	0	5721436	T	A
23	gk736878	0	5721681	A	G
23	gk528475	0	5721721	T	C
23	gk865057	0	5721851	A	G
23	gk851836	0	5721878	A	T
23	gk281185	0	5722204	T	C
23	gk938691	0	5722254	T	C
23	gk938692	0	5722266	C	A
23	gk837254	0	5722341	A	G
23	gk677509	0	5722375	A	G
23	gk281186	0	5722423	T	A
23	gk318891	0	5722458	A	G
23	gk739311	0	5722616	G	A
23	gk386682	0	5722652	A	G
23	gk878313	0	5722660	A	G
23	gk680087	0	5722703	T	C
23	gk281187	0	5722832	T	C
23	gk747650	0	5722945	T	A
23	gk281188	0	5723059	C	T
23	gk898124	0	5723065	A	G
23	gk281189	0	5723308	A	G
23	gk357518	0	5723312	T	C
23	gk903353	0	5723448	T	C
23	gk504500	0	5723658	A	G
23	gk951252	0	5723658	G	GA
23	gk333447	0	5723683	A	G
23	gk720990	0	5723703	A	G
23	gk325419	0	5723816	A	G
23	gk691548	0	5723830	T	C
23	gk358083	0	5723955	A	G
23	gk281190	0	5724025	A	G
23	gk806244	0	5724125	G	T
23	gk281191	0	5724157	T	C
23	gk281192	0	5724161	C	T
23	gk281193	0	5724232	T	C
23	gk669756	0	5724435	A	G
23	gk876422	0	5724497	A	G
23	gk886876	0	5724623	C	T
23	gk281194	0	5724657	A	G
23	gk281195	0	5724691	T	C
23	gk334047	0	5724761	A	G
23	gk603220	0	5724812	G	T
23	gk688226	0	5724854	T	C
23	gk519767	0	5725049	A	G
23	gk825070	0	5725096	A	G
23	gk959137	0	5725123	A	G
23	gk281196	0	5725228	A	G
23	gk507653	0	5725421	T	A
23	gk281197	0	5725450	A	G
23	gk889227	0	5725711	A	G
23	gk281198	0	5725817	A	G
23	gk281199	0	5725821	T	C
23	gk428920	0	5725932	G	A
23	gk750954	0	5726075	T	C
23	gk343199	0	5726090	T	C
23	gk895324	0	5726141	A	G
23	gk281200	0	5726144	A	G
23	gk447133	0	5726168	A	G
23	gk366192	0	5726310	T	C
23	gk346421	0	5726311	A	G
23	gk628512	0	5726378	A	G
23	gk619327	0	5726505	A	G
23	gk326443	0	5726909	A	G
23	gk792091	0	5727013	T	A
23	gk281201	0	5727176	T	C
23	gk340801	0	5727254	T	C
23	gk453294	0	5727312	T	C
23	gk882244	0	5727401	T	C
23	gk951253	0	5727406	CT	C
23	gk281202	0	5727425	C	T
23	gk461154	0	5727508	T	C
23	gk549449	0	5727538	T	C
23	gk281203	0	5727635	T	C
23	gk596210	0	5727743	A	G
23	gk787534	0	5727758	T	C
23	gk490308	0	5727813	T	A
23	gk736879	0	5727967	A	G
23	gk588363	0	5728092	A	G
23	gk659443	0	5728098	G	A
23	gk643987	0	5728484	A	G
23	gk334870	0	5728514	T	C
23	gk635915	0	5728592	A	G
23	gk785731	0	5728741	A	G
23	gk692070	0	5728882	A	G
23	gk769363	0	5729133	A	G
23	gk874986	0	5729160	A	G
23	gk509207	0	5729242	A	G
23	gk281204	0	5729251	T	C
23	gk388533	0	5729297	T	C
23	gk932325	0	5729549	T	C
23	gk870625	0	5729559	T	C
23	gk749542	0	5729628	T	C
23	gk281205	0	5729629	T	C
23	gk552414	0	5729732	T	C
23	gk956854	0	5729766	A	G
23	gk665232	0	5729783	T	C
23	gk773084	0	5729921	A	G
23	gk616331	0	5729922	G	A
23	gk391529	0	5730001	T	C
23	gk646950	0	5730052	T	C
23	gk665906	0	5730073	A	G
23	gk732635	0	5730215	T	A
23	gk645476	0	5730330	T	C
23	gk506743	0	5730496	T	C
23	gk845822	0	5730593	A	G
23	gk702195	0	5730678	T	C
23	gk367320	0	5730880	A	G
23	gk281206	0	5730889	T	C
23	gk281207	0	5730959	A	G
23	gk685936	0	5730996	G	A
23	gk383495	0	5731228	A	G
23	gk637576	0	5731236	A	G
23	gk454109	0	5731458	A	G
23	gk711463	0	5731485	T	C
23	gk366193	0	5731633	T	C
23	gk466841	0	5731640	T	C
23	gk801018	0	5731696	A	G
23	gk906889	0	5731993	T	C
23	gk733303	0	5732590	A	G
23	gk281208	0	5732606	A	G
23	gk818990	0	5732620	C	A
23	gk818991	0	5732628	A	C
23	gk818992	0	5732633	A	T
23	gk281209	0	5732640	G	T
23	gk491708	0	5732949	A	G
23	gk898125	0	5733319	T	A
23	gk473337	0	5733571	A	G
23	gk951254	0	5733979	A	AAG
23	gk566660	0	5734034	A	G
23	gk281210	0	5734169	T	C
23	gk281211	0	5734174	T	C
23	gk551368	0	5734388	T	C
23	gk907211	0	5734399	A	G
23	gk281212	0	5734400	A	G
23	gk862244	0	5734428	T	C
23	gk419340	0	5734574	A	T
23	gk281213	0	5734658	T	C
23	gk528476	0	5734676	T	C
23	gk881605	0	5734741	T	C
23	gk281214	0	5734744	T	C
23	gk465015	0	5734745	T	C
23	gk281215	0	5735028	G	T
23	gk281216	0	5735124	T	A
23	gk877758	0	5735241	A	G
23	gk912523	0	5735258	G	T
23	gk281217	0	5735283	T	C
23	gk479646	0	5735360	C	T
23	gk789366	0	5735370	A	G
23	gk281218	0	5735450	T	C
23	gk791087	0	5735550	A	G
23	gk411088	0	5735646	T	C
23	gk414104	0	5735769	A	G
23	gk686409	0	5735820	A	G
23	gk568636	0	5735890	A	G
23	gk281219	0	5736106	T	C
23	gk320184	0	5736295	A	G
23	gk575366	0	5736315	C	T
23	gk281220	0	5736811	A	G
23	gk409890	0	5737106	A	G
23	gk281221	0	5737171	A	G
23	gk935270	0	5737431	A	G
23	gk655537	0	5737651	A	G
23	gk899700	0	5737665	T	G
23	gk410716	0	5737721	T	A
23	gk312226	0	5737809	T	C
23	gk816541	0	5738002	A	G
23	gk481251	0	5738553	T	C
23	gk529961	0	5738699	A	G
23	gk281222	0	5738927	A	T
23	gk281223	0	5739308	T	C
23	gk320185	0	5739375	A	G
23	gk870626	0	5739399	T	C
23	gk897503	0	5739512	A	G
23	gk331168	0	5739530	A	G
23	gk749544	0	5739652	T	C
23	gk348263	0	5739734	T	C
23	gk281224	0	5739823	A	G
23	gk358835	0	5739830	A	G
23	gk765011	0	5739875	C	T
23	gk281225	0	5739940	A	G
23	gk421780	0	5740042	T	A
23	gk743157	0	5740104	A	G
23	gk813227	0	5740164	A	G
23	gk895749	0	5740217	A	G
23	gk281226	0	5740297	T	C
23	gk763459	0	5740334	T	C
23	gk575367	0	5740353	A	G
23	gk809433	0	5740476	T	C
23	gk710788	0	5740651	C	A
23	gk281227	0	5740653	C	A
23	gk281228	0	5740755	A	G
23	gk825071	0	5740790	T	A
23	gk605996	0	5740805	T	C
23	gk353470	0	5740818	A	G
23	gk519182	0	5740920	T	A
23	gk758283	0	5741006	A	G
23	gk685937	0	5741085	C	T
23	gk311821	0	5741086	T	A
23	gk764659	0	5741109	T	C
23	gk676062	0	5741313	T	C
23	gk375515	0	5741407	A	G
23	gk411089	0	5741409	T	C
23	gk281229	0	5741435	A	G
23	gk281230	0	5741606	A	G
23	gk913226	0	5741679	A	G
23	gk685938	0	5741700	T	C
23	gk382163	0	5741815	A	G
23	gk491258	0	5741819	A	G
23	gk924544	0	5741922	A	G
23	gk330765	0	5742201	A	G
23	gk281231	0	5742344	T	C
23	gk416075	0	5742759	C	A
23	gk281232	0	5742857	A	G
23	gk381613	0	5742996	T	C
23	gk769655	0	5743008	T	C
23	gk281233	0	5743027	T	C
23	gk930123	0	5743117	A	G
23	gk727014	0	5743146	C	T
23	gk473885	0	5743156	G	T
23	gk923349	0	5743221	T	C
23	gk627971	0	5743621	T	C
23	gk281234	0	5743748	A	G
23	gk281235	0	5743852	T	A
23	gk693259	0	5743855	A	G
23	gk588364	0	5744093	T	A
23	gk281236	0	5744164	T	C
23	gk799492	0	5744222	T	C
23	gk653967	0	5744266	A	G
23	gk358084	0	5744350	A	G
23	gk951255	0	5744453	A	AT
23	gk660197	0	5744560	T	C
23	gk281237	0	5744603	T	C
23	gk871676	0	5744618	A	T
23	gk281238	0	5744621	T	C
23	gk620302	0	5744636	T	A
23	gk281239	0	5744974	T	C
23	gk905806	0	5745252	G	A
23	gk892077	0	5745467	T	C
23	gk589632	0	5745676	T	C
23	gk663668	0	5745713	T	C
23	gk919411	0	5745759	A	G
23	gk281240	0	5745785	T	C
23	gk691549	0	5745899	T	C
23	gk281241	0	5746115	C	T
23	gk663669	0	5746160	T	A
23	gk426385	0	5746435	A	G
23	gk397779	0	5746533	A	G
23	gk895325	0	5746560	A	G
23	gk281242	0	5746589	A	C
23	gk495660	0	5746592	A	G
23	gk281243	0	5746633	C	T
23	gk281244	0	5746953	G	T
23	gk281245	0	5746976	T	A
23	gk816542	0	5747222	A	G
23	gk281246	0	5747438	T	C
23	gk281247	0	5747666	T	C
23	gk281248	0	5747667	T	C
23	gk439272	0	5747802	A	T
23	gk873279	0	5747818	T	C
23	gk281249	0	5747911	T	A
23	gk472891	0	5748323	T	C
23	gk907212	0	5748394	A	G
23	gk434280	0	5748447	A	G
23	gk281250	0	5748646	T	C
23	gk462512	0	5748828	A	G
23	gk935271	0	5749005	A	G
23	gk439737	0	5749133	T	C
23	gk715004	0	5749154	T	C
23	gk826133	0	5749600	T	C
23	gk779834	0	5749798	G	A
23	gk592906	0	5749806	T	C
23	gk516233	0	5749829	A	T
23	gk589633	0	5750076	T	C
23	gk715005	0	5750109	G	C
23	gk653479	0	5750180	T	C
23	gk502405	0	5750219	A	G
23	gk787535	0	5750255	T	C
23	gk394245	0	5750357	G	A
23	gk672179	0	5750625	T	C
23	gk566661	0	5750969	T	C
23	gk646951	0	5750970	T	C
23	gk956855	0	5751057	T	A
23	gk330337	0	5751244	A	G
23	gk646472	0	5751301	A	G
23	gk281251	0	5751413	A	G
23	gk281252	0	5751464	T	A
23	gk960169	0	5751522	AT	A
23	gk544075	0	5751528	A	G
23	gk497837	0	5751576	C	A
23	gk898126	0	5751596	A	G
23	gk281253	0	5751597	A	G
23	gk281254	0	5751611	A	T
23	gk905807	0	5751650	T	C
23	gk672737	0	5751795	G	T
23	gk281255	0	5751857	A	G
23	gk335730	0	5751946	T	C
23	gk380078	0	5752065	A	T
23	gk281256	0	5752266	T	C
23	gk755124	0	5752327	A	G
23	gk889228	0	5752351	A	G
23	gk281257	0	5752451	T	C
23	gk882245	0	5752610	T	C
23	gk872203	0	5752632	G	A
23	gk872204	0	5752633	A	T
23	gk872205	0	5752645	C	A
23	gk909895	0	5753013	A	G
23	gk842638	0	5753019	T	C
23	gk585874	0	5753087	T	C
23	gk565436	0	5753105	G	A
23	gk281258	0	5753147	A	G
23	gk515146	0	5753268	A	G
23	gk580294	0	5753377	T	C
23	gk557407	0	5753405	A	G
23	gk281259	0	5753437	A	G
23	gk281260	0	5753593	T	C
23	gk281261	0	5753620	G	A
23	gk354029	0	5753634	T	C
23	gk475883	0	5753669	T	C
23	gk757746	0	5753996	A	G
23	gk378566	0	5754006	A	C
23	gk281262	0	5754154	T	C
23	gk642493	0	5754162	A	G
23	gk281263	0	5754347	T	C
23	gk471993	0	5754578	C	A
23	gk281264	0	5754694	A	G
23	gk608979	0	5754764	T	C
23	gk281265	0	5754767	T	C
23	gk645877	0	5754787	T	C
23	gk281266	0	5754895	A	G
23	gk392590	0	5754923	A	G
23	gk508265	0	5754965	G	C
23	gk281267	0	5755036	A	G
23	gk329227	0	5755067	T	C
23	gk726089	0	5755289	T	C
23	gk281268	0	5755291	T	A
23	gk281269	0	5755396	C	T
23	gk674146	0	5755447	A	G
23	gk644510	0	5755455	T	C
23	gk480752	0	5755463	A	G
23	gk726090	0	5755467	T	C
23	gk281270	0	5755502	A	G
23	gk281271	0	5755676	T	C
23	gk430565	0	5756001	C	A
23	gk281272	0	5756132	T	C
23	gk707933	0	5756185	T	C
23	gk870627	0	5756292	C	T
23	gk674147	0	5756811	A	G
23	gk281273	0	5756852	T	C
23	gk585507	0	5756856	A	G
23	gk733304	0	5756862	A	G
23	gk281274	0	5756949	G	A
23	gk475372	0	5756994	A	G
23	gk281275	0	5757090	A	G
23	gk318463	0	5757276	A	G
23	gk844461	0	5758114	A	G
23	gk456383	0	5758195	T	C
23	gk833133	0	5758196	T	C
23	gk777323	0	5758418	T	C
23	gk855066	0	5758727	C	A
23	gk534908	0	5758866	T	C
23	gk592907	0	5759179	A	T
23	gk853881	0	5759262	T	C
23	gk842639	0	5759317	T	C
23	gk281276	0	5759403	A	G
23	gk281277	0	5759473	A	G
23	gk435153	0	5759759	C	T
23	gk834120	0	5759813	C	T
23	gk774234	0	5759956	A	G
23	gk592908	0	5760063	T	C
23	gk281278	0	5760066	A	G
23	gk281279	0	5760224	A	G
23	gk558965	0	5760272	T	C
23	gk401210	0	5760312	G	A
23	gk281280	0	5760471	A	G
23	gk281281	0	5760728	G	T
23	gk281282	0	5760815	A	G
23	gk330338	0	5760899	A	G
23	gk281283	0	5760928	T	C
23	gk430179	0	5760943	G	T
23	gk673110	0	5760947	T	C
23	gk394246	0	5760995	A	G
23	gk396589	0	5761019	T	A
23	gk683702	0	5761083	G	A
23	gk483659	0	5761087	T	A
23	gk443064	0	5761171	T	A
23	gk573066	0	5761239	G	T
23	gk571695	0	5761408	T	C
23	gk746583	0	5761517	A	G
23	gk954131	0	5761662	T	C
23	gk907213	0	5761818	A	G
23	gk884188	0	5761849	T	C
23	gk591939	0	5761855	A	G
23	gk901827	0	5761944	A	G
23	gk957405	0	5762023	T	C
23	gk936977	0	5762079	T	C
23	gk281284	0	5762082	G	T
23	gk391836	0	5762754	T	C
23	gk693260	0	5762976	A	G
23	gk634523	0	5763170	T	C
23	gk281285	0	5763186	A	G
23	gk495661	0	5763424	A	G
23	gk720046	0	5763434	A	G
23	gk633049	0	5763482	A	G
23	gk821925	0	5763486	A	G
23	gk547777	0	5763629	A	G
23	gk902847	0	5763677	T	C
23	gk470073	0	5763887	A	G
23	gk951256	0	5763899	CA	C
23	gk281286	0	5764050	A	G
23	gk398484	0	5764082	A	G
23	gk955664	0	5764085	T	C
23	gk951257	0	5764643	G	GA
23	gk389201	0	5764733	A	G
23	gk281287	0	5764893	T	C
23	gk702196	0	5764981	A	G
23	gk639530	0	5765365	T	A
23	gk281288	0	5765550	A	G
23	gk954893	0	5765583	A	G
23	gk408841	0	5765691	T	C
23	gk732636	0	5765702	A	G
23	gk281289	0	5765703	T	C
23	gk957988	0	5765743	A	G
23	gk363736	0	5765858	T	A
23	gk555340	0	5766237	G	T
23	gk838451	0	5766275	A	G
23	gk555341	0	5766337	A	G
23	gk750955	0	5766396	T	A
23	gk554009	0	5766448	T	C
23	gk692706	0	5766582	T	C
23	gk851239	0	5766661	T	C
23	gk692707	0	5766869	C	G
23	gk346290	0	5767093	T	C
23	gk784996	0	5767186	A	G
23	gk849122	0	5767298	A	G
23	gk854577	0	5767536	T	A
23	gk657577	0	5767554	A	G
23	gk281290	0	5767662	T	A
23	gk726091	0	5767829	T	C
23	gk551833	0	5767832	G	A
23	gk464353	0	5768110	A	T
23	gk439738	0	5768162	T	C
23	gk890806	0	5768248	T	C
23	gk281291	0	5768330	A	G
23	gk829879	0	5768354	A	G
23	gk281292	0	5768374	G	A
23	gk501824	0	5768536	T	C
23	gk281293	0	5768681	T	C
23	gk383073	0	5769006	T	C
23	gk281294	0	5769010	C	T
23	gk570680	0	5769164	A	G
23	gk281295	0	5769340	A	G
23	gk281296	0	5769426	T	C
23	gk600901	0	5769429	A	G
23	gk281297	0	5769524	T	C
23	gk867619	0	5769792	T	C
23	gk765012	0	5769840	T	A
23	gk396071	0	5770099	A	G
23	gk431162	0	5770173	T	G
23	gk431163	0	5770216	A	G
23	gk550727	0	5770330	A	G
23	gk281298	0	5770361	T	C
23	gk855642	0	5770379	G	A
23	gk378914	0	5770439	G	A
23	gk962084	0	5770495	CATTTTTTGC	CGGAACATAAAGTGTAACTGAATTTTGCTAGTTTCTTTTGAATGAAATTATTGGAGCATTTTGAAGTTCTTATA
23	gk834121	0	5770563	T	C
23	gk281299	0	5770832	A	G
23	gk922711	0	5771016	T	C
23	gk281300	0	5771180	T	C
23	gk363310	0	5771376	T	C
23	gk406330	0	5771405	C	A
23	gk281301	0	5771429	T	C
23	gk951258	0	5771630	GA	G
23	gk550728	0	5771773	A	G
23	gk596972	0	5771931	G	A
23	gk281302	0	5771949	A	G
23	gk846322	0	5772186	A	G
23	gk829880	0	5772187	A	G
23	gk281303	0	5772227	T	C
23	gk281304	0	5772243	A	G
23	gk341918	0	5772452	T	G
23	gk686410	0	5772501	A	G
23	gk931228	0	5772509	A	G
23	gk281305	0	5772584	T	C
23	gk281306	0	5772693	T	C
23	gk361251	0	5772780	A	G
23	gk594088	0	5772977	A	G
23	gk501825	0	5773037	T	C
23	gk542798	0	5773149	T	A
23	gk790456	0	5773361	A	G
23	gk482709	0	5773487	T	A
23	gk281307	0	5773530	A	T
23	gk502406	0	5773679	T	C
23	gk870628	0	5773693	T	C
23	gk281308	0	5773705	T	C
23	gk763460	0	5773778	T	C
23	gk616333	0	5773930	T	C
23	gk852312	0	5774008	T	C
23	gk281309	0	5774075	T	A
23	gk281310	0	5774375	T	C
23	gk281311	0	5774776	A	G
23	gk281312	0	5774779	T	C
23	gk565437	0	5774820	A	G
23	gk281313	0	5774927	A	C
23	gk442647	0	5775608	C	T
23	gk281314	0	5775930	T	C
23	gk579206	0	5775996	A	T
23	gk342559	0	5776013	A	G
23	gk281315	0	5776017	T	C
23	gk898127	0	5776049	T	G
23	gk333065	0	5776187	T	A
23	gk789367	0	5776750	A	G
23	gk281316	0	5777013	A	G
23	gk588365	0	5777365	A	G
23	gk281317	0	5777655	A	G
23	gk678171	0	5777957	C	A
23	gk762248	0	5777975	T	A
23	gk695042	0	5778131	T	A
23	gk669757	0	5778163	A	G
23	gk595811	0	5778200	A	G
23	gk281318	0	5778352	G	A
23	gk380444	0	5778407	A	G
23	gk281319	0	5778493	A	G
23	gk513449	0	5778551	T	A
23	gk281320	0	5778573	A	T
23	gk281321	0	5778587	T	A
23	gk344305	0	5778674	T	C
23	gk430180	0	5778934	T	C
23	gk430181	0	5778973	T	G
23	gk281322	0	5778977	A	G
23	gk772717	0	5779079	C	T
23	gk313761	0	5779118	A	G
23	gk449529	0	5779270	A	G
23	gk281323	0	5779319	A	G
23	gk281324	0	5779364	A	G
23	gk281325	0	5779705	A	G
23	gk778385	0	5779725	T	C
23	gk721816	0	5779859	A	G
23	gk621161	0	5779913	T	A
23	gk728731	0	5780034	T	C
23	gk475884	0	5780091	A	T
23	gk839080	0	5780101	A	G
23	gk281326	0	5780133	A	G
23	gk478704	0	5780166	A	G
23	gk281327	0	5780360	A	G
23	gk429896	0	5780443	G	T
23	gk686411	0	5780469	A	T
23	gk281328	0	5780477	T	C
23	gk681961	0	5780542	A	G
23	gk935817	0	5780611	T	C
23	gk281329	0	5780752	A	G
23	gk772208	0	5780821	G	A
23	gk898128	0	5780877	A	G
23	gk959138	0	5781086	A	G
23	gk478207	0	5781281	C	T
23	gk682889	0	5781705	T	C
23	gk519183	0	5781759	T	C
23	gk846323	0	5781789	A	G
23	gk608980	0	5781822	T	C
23	gk281330	0	5781903	A	G
23	gk528949	0	5781931	A	G
23	gk733305	0	5781965	C	A
23	gk720047	0	5782074	A	G
23	gk371303	0	5782095	T	C
23	gk369553	0	5782098	T	C
23	gk281331	0	5782125	A	G
23	gk470074	0	5782171	A	C
23	gk697351	0	5782419	T	C
23	gk281332	0	5782808	T	C
23	gk329788	0	5782864	T	C
23	gk597624	0	5782923	A	G
23	gk675522	0	5782943	A	G
23	gk281333	0	5783083	G	A
23	gk410717	0	5783174	T	C
23	gk324246	0	5783261	T	A
23	gk281334	0	5783303	T	C
23	gk714429	0	5783395	A	T
23	gk281335	0	5783416	A	G
23	gk931229	0	5783418	A	G
23	gk281336	0	5783814	T	C
23	gk775651	0	5783904	T	C
23	gk767311	0	5783954	T	A
23	gk281337	0	5783986	C	T
23	gk441916	0	5784299	T	C
23	gk561495	0	5784386	T	C
23	gk796390	0	5784483	T	C
23	gk281338	0	5784555	A	G
23	gk687370	0	5784589	T	C
23	gk537852	0	5784595	A	G
23	gk353001	0	5784668	T	C
23	gk281339	0	5784849	T	C
23	gk281340	0	5784976	T	C
23	gk667936	0	5785094	G	T
23	gk763461	0	5785095	T	C
23	gk281341	0	5785173	T	C
23	gk353002	0	5785184	T	C
23	gk281342	0	5785191	A	G
23	gk757747	0	5785203	A	G
23	gk750144	0	5785377	A	G
23	gk281343	0	5785418	A	G
23	gk816543	0	5785697	A	G
23	gk715006	0	5785744	T	C
23	gk345473	0	5785764	A	T
23	gk345474	0	5785765	G	T
23	gk460699	0	5785907	T	C
23	gk582727	0	5786053	A	T
23	gk695043	0	5786164	T	C
23	gk652192	0	5786174	T	C
23	gk749221	0	5786536	A	T
23	gk367779	0	5786540	A	G
23	gk281344	0	5786593	T	C
23	gk749545	0	5786640	T	C
23	gk281345	0	5786812	T	C
23	gk937651	0	5786853	T	C
23	gk635916	0	5786897	T	C
23	gk674148	0	5786901	A	G
23	gk281346	0	5787231	T	C
23	gk635917	0	5787471	G	A
23	gk422730	0	5787537	T	C
23	gk361252	0	5787593	A	G
23	gk473886	0	5787665	A	G
23	gk281347	0	5787675	A	G
23	gk555342	0	5787709	A	G
23	gk634524	0	5787716	C	T
23	gk675523	0	5787725	A	G
23	gk538656	0	5787779	T	C
23	gk411880	0	5787943	A	T
23	gk492925	0	5788090	A	G
23	gk281348	0	5788211	A	G
23	gk909234	0	5788575	A	G
23	gk281349	0	5788660	A	G
23	gk862988	0	5788784	A	G
23	gk813228	0	5788815	A	G
23	gk565879	0	5788853	T	C
23	gk894949	0	5788981	A	G
23	gk281350	0	5789016	T	C
23	gk660638	0	5789445	T	C
23	gk281351	0	5789476	A	G
23	gk914461	0	5789833	T	C
23	gk281352	0	5789969	T	C
23	gk281353	0	5790217	A	G
23	gk487194	0	5790220	T	C
23	gk938293	0	5790624	T	C
23	gk581613	0	5790649	A	G
23	gk951259	0	5790791	ACAATTTTTTTTT	A
23	gk642494	0	5790903	A	G
23	gk504029	0	5790961	A	T
23	gk847401	0	5791001	T	C
23	gk814365	0	5791020	T	A
23	gk439467	0	5791045	C	T
23	gk457473	0	5791125	A	G
23	gk281354	0	5791540	T	C
23	gk648837	0	5791609	T	C
23	gk951260	0	5791614	G	GT
23	gk281355	0	5791646	T	C
23	gk936449	0	5791699	A	G
23	gk501826	0	5791775	C	T
23	gk281356	0	5791832	A	G
23	gk700418	0	5791878	C	T
23	gk435579	0	5792097	A	G
23	gk624524	0	5792101	A	G
23	gk609982	0	5792331	T	C
23	gk891414	0	5792350	A	G
23	gk846324	0	5792366	A	G
23	gk420892	0	5792422	A	G
23	gk281357	0	5792472	A	G
23	gk816544	0	5792548	A	G
23	gk281358	0	5792580	T	C
23	gk824520	0	5792607	T	C
23	gk281359	0	5792713	A	G
23	gk412814	0	5792954	T	C
23	gk490627	0	5792969	T	A
23	gk432953	0	5793113	A	G
23	gk780155	0	5793168	T	A
23	gk682328	0	5793283	A	G
23	gk281360	0	5793288	A	G
23	gk746584	0	5793475	G	A
23	gk281361	0	5793553	T	C
23	gk342560	0	5793612	A	G
23	gk712906	0	5793630	A	G
23	gk687371	0	5793830	T	C
23	gk334871	0	5793904	T	C
23	gk281362	0	5793968	A	G
23	gk579614	0	5794066	T	C
23	gk848574	0	5794141	G	A
23	gk501249	0	5794202	T	C
23	gk413484	0	5794225	G	T
23	gk281363	0	5794267	T	C
23	gk683341	0	5794290	C	T
23	gk898412	0	5794301	T	C
23	gk281364	0	5794355	G	T
23	gk281365	0	5794409	T	C
23	gk281366	0	5794474	T	C
23	gk559428	0	5794849	A	G
23	gk407497	0	5794856	T	A
23	gk898129	0	5794947	A	G
23	gk922712	0	5795008	T	C
23	gk281367	0	5795059	A	G
23	gk849123	0	5795230	A	G
23	gk760877	0	5795274	G	T
23	gk531218	0	5795465	T	C
23	gk331905	0	5795477	T	C
23	gk281368	0	5795685	T	C
23	gk281369	0	5795739	T	C
23	gk596211	0	5795767	A	G
23	gk522557	0	5795816	A	G
23	gk281370	0	5795966	A	G
23	gk405306	0	5795979	T	C
23	gk281371	0	5795986	T	C
23	gk281372	0	5796129	T	C
23	gk316538	0	5796137	A	G
23	gk458342	0	5796148	A	G
23	gk953485	0	5796188	T	C
23	gk281373	0	5796311	T	C
23	gk281374	0	5796524	T	C
23	gk760878	0	5796551	A	G
23	gk656365	0	5796686	T	C
23	gk494952	0	5796801	T	C
23	gk883543	0	5796918	T	A
23	gk281375	0	5797192	T	C
23	gk788227	0	5797194	T	C
23	gk427131	0	5797545	C	T
23	gk281376	0	5797673	A	G
23	gk361253	0	5797743	A	G
23	gk821926	0	5797828	A	G
23	gk281377	0	5797978	A	T
23	gk281378	0	5797992	A	G
23	gk550729	0	5798066	A	G
23	gk281379	0	5798088	T	C
23	gk673111	0	5798191	T	C
23	gk951261	0	5798193	GT	G
23	gk534441	0	5798232	T	C
23	gk674149	0	5798469	A	G
23	gk421204	0	5798577	A	G
23	gk692708	0	5798817	C	T
23	gk718647	0	5798852	C	T
23	gk565438	0	5798862	G	A
23	gk336276	0	5798903	T	C
23	gk732637	0	5798933	A	G
23	gk498777	0	5798944	A	G
23	gk806798	0	5798978	T	A
23	gk491259	0	5799020	A	G
23	gk405861	0	5799229	T	C
23	gk414356	0	5799276	C	T
23	gk577406	0	5799375	A	G
23	gk316106	0	5799456	A	G
23	gk619328	0	5799587	A	G
23	gk281380	0	5799609	T	C
23	gk281381	0	5799964	A	G
23	gk281382	0	5800232	T	C
23	gk691039	0	5800408	T	C
23	gk591277	0	5800570	A	G
23	gk281383	0	5800579	A	G
23	gk281384	0	5800693	A	G
23	gk612692	0	5801136	T	A
23	gk390641	0	5801200	A	G
23	gk452601	0	5801819	T	C
23	gk638897	0	5802123	T	C
23	gk550016	0	5802210	T	C
23	gk932791	0	5802231	A	G
23	gk281385	0	5802643	A	G
23	gk281386	0	5802822	A	G
23	gk281387	0	5802946	A	G
23	gk385249	0	5802975	A	G
23	gk853198	0	5803139	T	C
23	gk798909	0	5803390	C	T
23	gk281388	0	5803536	A	G
23	gk281389	0	5803626	G	C
23	gk528477	0	5803639	G	A
23	gk462181	0	5803705	A	T
23	gk281390	0	5803864	G	A
23	gk470075	0	5803881	A	G
23	gk281391	0	5803904	A	T
23	gk281392	0	5803936	A	G
23	gk281393	0	5803941	A	G
23	gk446897	0	5804098	A	T
23	gk755125	0	5804152	A	G
23	gk951263	0	5804263	A	AT
23	gk627972	0	5804461	T	C
23	gk506262	0	5804596	C	T
23	gk595348	0	5804624	T	C
23	gk663340	0	5804892	A	G
23	gk281394	0	5804948	T	C
23	gk587704	0	5804996	T	C
23	gk622707	0	5805323	T	C
23	gk401211	0	5805364	A	G
23	gk474452	0	5805404	G	A
23	gk281395	0	5805626	A	G
23	gk734619	0	5805672	A	G
23	gk931831	0	5805688	A	G
23	gk789368	0	5806002	T	C
23	gk723938	0	5806143	T	G
23	gk281396	0	5806253	C	A
23	gk281397	0	5806258	T	G
23	gk673634	0	5806326	T	C
23	gk422006	0	5806358	A	G
23	gk357519	0	5806997	T	C
23	gk281398	0	5807082	A	G
23	gk955405	0	5807106	A	G
23	gk770306	0	5807123	A	G
23	gk281399	0	5807143	T	C
23	gk281400	0	5807152	A	G
23	gk281401	0	5807217	T	A
23	gk407820	0	5807309	C	A
23	gk281402	0	5807402	T	C
23	gk689489	0	5807508	C	T
23	gk492390	0	5807529	A	T
23	gk619329	0	5807738	A	G
23	gk579615	0	5807955	T	C
23	gk929508	0	5808109	A	T
23	gk449380	0	5808130	T	C
23	gk281403	0	5808324	A	G
23	gk407821	0	5808343	T	C
23	gk281404	0	5808375	C	T
23	gk449381	0	5808398	C	T
23	gk281405	0	5808477	T	C
23	gk393815	0	5808497	T	C
23	gk281406	0	5808593	T	C
23	gk557408	0	5808867	A	G
23	gk344823	0	5808891	A	T
23	gk529962	0	5808911	A	G
23	gk674897	0	5808993	A	C
23	gk428347	0	5809055	A	G
23	gk809434	0	5809348	A	T
23	gk281407	0	5809364	T	C
23	gk675524	0	5809603	A	G
23	gk825072	0	5809637	A	G
23	gk919412	0	5809673	A	G
23	gk472892	0	5809778	T	A
23	gk718648	0	5809819	C	T
23	gk281408	0	5809837	A	G
23	gk281409	0	5809928	T	C
23	gk533823	0	5809933	A	G
23	gk281410	0	5810083	T	C
23	gk730484	0	5810130	A	T
23	gk718649	0	5810144	A	G
23	gk708517	0	5810186	T	C
23	gk371646	0	5810209	T	C
23	gk620809	0	5810289	T	C
23	gk515147	0	5810344	A	G
23	gk281411	0	5810407	A	G
23	gk474453	0	5810746	G	T
23	gk799493	0	5810795	T	C
23	gk459617	0	5810878	G	A
23	gk281412	0	5811131	T	A
23	gk733935	0	5811231	A	G
23	gk916003	0	5811245	A	G
23	gk281413	0	5811283	A	G
23	gk951264	0	5811379	G	GT
23	gk698964	0	5811546	G	T
23	gk281414	0	5811746	A	G
23	gk355044	0	5811903	T	C
23	gk325420	0	5811908	A	C
23	gk281415	0	5811977	T	C
23	gk745052	0	5811979	T	C
23	gk961452	0	5812066	<DEL>	A
23	gk281416	0	5812179	A	G
23	gk281417	0	5812202	C	T
23	gk582728	0	5812349	A	G
23	gk281418	0	5812355	A	G
23	gk579616	0	5812362	T	C
23	gk447333	0	5812386	A	G
23	gk425405	0	5812652	T	C
23	gk527034	0	5812679	A	G
23	gk436821	0	5812781	G	A
23	gk432514	0	5813108	G	A
23	gk846325	0	5813155	T	C
23	gk325421	0	5813278	A	G
23	gk281419	0	5813317	T	C
23	gk729836	0	5813349	A	G
23	gk281420	0	5813376	A	G
23	gk596212	0	5813410	A	G
23	gk366526	0	5813497	A	G
23	gk367780	0	5813511	A	G
23	gk879370	0	5813798	A	G
23	gk540981	0	5813844	T	C
23	gk281421	0	5814114	C	A
23	gk377553	0	5814177	T	C
23	gk281422	0	5814289	T	C
23	gk410112	0	5814341	A	T
23	gk601666	0	5814442	A	G
23	gk814366	0	5814564	A	G
23	gk918745	0	5814750	A	G
23	gk848575	0	5814948	T	C
23	gk281423	0	5815008	T	C
23	gk281424	0	5815018	G	T
23	gk626343	0	5815021	T	C
23	gk813229	0	5815078	A	G
23	gk524886	0	5815167	T	C
23	gk281425	0	5815259	T	C
23	gk594746	0	5815313	C	A
23	gk913227	0	5815409	A	G
23	gk870629	0	5815474	T	C
23	gk421205	0	5815497	T	A
23	gk747651	0	5815543	A	G
23	gk440361	0	5815589	C	A
23	gk281426	0	5815590	T	C
23	gk771672	0	5815629	T	C
23	gk281427	0	5815691	C	T
23	gk281428	0	5815908	A	G
23	gk281429	0	5816085	G	T
23	gk281430	0	5816127	A	G
23	gk554010	0	5816150	T	C
23	gk281431	0	5816158	T	C
23	gk613363	0	5816164	T	C
23	gk870630	0	5816204	A	G
23	gk752395	0	5816225	A	G
23	gk529963	0	5816452	A	G
23	gk584719	0	5816514	A	G
23	gk764275	0	5816532	A	G
23	gk839081	0	5816535	A	G
23	gk281432	0	5816558	A	G
23	gk808821	0	5816606	A	G
23	gk622708	0	5816659	T	C
23	gk625558	0	5816668	A	G
23	gk281433	0	5816742	A	G
23	gk671003	0	5816754	A	G
23	gk820322	0	5816859	A	G
23	gk281434	0	5817002	T	C
23	gk281435	0	5817208	T	C
23	gk721817	0	5817218	T	C
23	gk281436	0	5817225	A	G
23	gk561496	0	5817236	T	C
23	gk281437	0	5817488	T	C
23	gk281438	0	5817624	A	G
23	gk371647	0	5817676	T	C
23	gk392070	0	5817687	T	C
23	gk573067	0	5817826	G	T
23	gk518517	0	5817858	T	C
23	gk792092	0	5817944	A	T
23	gk550017	0	5817969	T	C
23	gk281439	0	5818296	T	C
23	gk281440	0	5818365	T	C
23	gk905808	0	5818385	A	T
23	gk623912	0	5818466	A	G
23	gk643461	0	5818760	A	G
23	gk488374	0	5818766	T	C
23	gk844462	0	5819024	A	G
23	gk732638	0	5819049	A	G
23	gk361722	0	5819119	A	G
23	gk660198	0	5819164	T	C
23	gk487807	0	5819171	T	C
23	gk691550	0	5819179	T	C
23	gk579207	0	5819244	T	C
23	gk377893	0	5819258	A	G
23	gk715007	0	5819260	A	T
23	gk925126	0	5819302	T	C
23	gk355045	0	5819303	A	G
23	gk618029	0	5819485	G	T
23	gk585508	0	5819511	A	G
23	gk929509	0	5819559	A	G
23	gk902848	0	5819569	T	C
23	gk281441	0	5819819	T	C
23	gk890319	0	5819941	A	G
23	gk568637	0	5819974	A	T
23	gk753451	0	5820067	A	G
23	gk470076	0	5820105	A	G
23	gk331169	0	5820160	A	G
23	gk481252	0	5820207	T	C
23	gk334048	0	5820453	A	G
23	gk677510	0	5820589	A	G
23	gk795014	0	5820592	T	C
23	gk866344	0	5820600	A	G
23	gk281442	0	5820663	A	T
23	gk281443	0	5820740	T	C
23	gk687776	0	5820813	T	C
23	gk366194	0	5820882	T	C
23	gk544815	0	5820887	A	G
23	gk542799	0	5820933	A	G
23	gk281444	0	5820989	A	G
23	gk312227	0	5820990	T	C
23	gk757163	0	5821001	T	C
23	gk840329	0	5821050	T	C
23	gk442648	0	5821080	C	T
23	gk514737	0	5821141	A	G
23	gk281445	0	5821169	A	G
23	gk425593	0	5821193	A	G
23	gk281446	0	5821311	T	C
23	gk890807	0	5821414	T	C
23	gk453295	0	5821443	T	C
23	gk281447	0	5821538	A	G
23	gk281448	0	5821607	T	C
23	gk376297	0	5821628	T	C
23	gk281449	0	5821869	A	G
23	gk323564	0	5821895	A	G
23	gk374290	0	5822005	T	C
23	gk955172	0	5822035	A	G
23	gk322010	0	5822087	T	C
23	gk393245	0	5822112	A	G
23	gk849124	0	5822153	A	G
23	gk936978	0	5822224	T	C
23	gk886877	0	5822372	T	C
23	gk281450	0	5822374	T	C
23	gk281451	0	5822449	A	T
23	gk366972	0	5822523	T	C
23	gk281452	0	5822773	T	C
23	gk546873	0	5822796	T	C
23	gk750146	0	5822819	T	C
23	gk951265	0	5822836	A	AT
23	gk605335	0	5822853	T	C
23	gk281453	0	5822993	C	T
23	gk411429	0	5823055	A	G
23	gk669308	0	5823494	T	C
23	gk738226	0	5823554	T	C
23	gk281454	0	5823701	A	G
23	gk281455	0	5823722	T	C
23	gk631962	0	5823895	T	C
23	gk493905	0	5823919	A	G
23	gk281456	0	5824109	T	C
23	gk454576	0	5824200	C	T
23	gk859322	0	5824718	A	C
23	gk859323	0	5824723	A	T
23	gk829881	0	5825050	A	G
23	gk344824	0	5825231	T	C
23	gk527035	0	5825329	A	G
23	gk281457	0	5825338	A	G
23	gk760332	0	5825374	T	C
23	gk784365	0	5825419	T	C
23	gk505703	0	5825597	T	C
23	gk591940	0	5825696	A	G
23	gk594089	0	5825825	A	G
23	gk334049	0	5825954	A	G
23	gk807834	0	5826011	T	C
23	gk700979	0	5826028	A	G
23	gk281458	0	5826046	T	C
23	gk281459	0	5826369	T	C
23	gk515148	0	5826417	A	G
23	gk894950	0	5826582	A	G
23	gk670159	0	5826621	C	T
23	gk766396	0	5826737	T	C
23	gk346291	0	5826812	A	T
23	gk424510	0	5826878	C	T
23	gk281460	0	5827019	T	C
23	gk688957	0	5827081	T	C
23	gk730485	0	5827168	T	C
23	gk551369	0	5827205	T	C
23	gk551834	0	5827321	T	G
23	gk437159	0	5827333	A	T
23	gk602377	0	5827526	T	C
23	gk367321	0	5827975	A	G
23	gk516234	0	5828189	A	G
23	gk591941	0	5828202	A	G
23	gk529424	0	5828316	T	C
23	gk831095	0	5828615	A	G
23	gk281461	0	5828802	A	G
23	gk281462	0	5828839	A	G
23	gk340802	0	5829093	T	C
23	gk897015	0	5829110	T	C
23	gk817140	0	5829558	T	C
23	gk281463	0	5829559	T	C
23	gk619848	0	5829779	A	G
23	gk544076	0	5829902	A	G
23	gk782709	0	5829914	T	C
23	gk281464	0	5830007	T	C
23	gk281465	0	5830101	A	G
23	gk826621	0	5830212	T	C
23	gk923350	0	5830225	T	A
23	gk806799	0	5830231	T	C
23	gk281466	0	5830374	A	G
23	gk281467	0	5830428	A	G
23	gk668626	0	5830431	A	G
23	gk281468	0	5830452	A	G
23	gk745576	0	5830639	T	C
23	gk717141	0	5830717	T	C
23	gk281469	0	5830732	C	T
23	gk699724	0	5830788	T	C
23	gk666258	0	5830824	T	C
23	gk951266	0	5831039	A	AT
23	gk281470	0	5831057	T	C
23	gk951267	0	5831063	CA	C
23	gk445230	0	5831280	G	T
23	gk503048	0	5831403	T	C
23	gk737446	0	5831515	T	C
23	gk281471	0	5831707	A	G
23	gk959912	0	5831748	<DEL>	A
23	gk529425	0	5831827	T	C
23	gk422317	0	5831831	A	T
23	gk281473	0	5832001	A	G
23	gk494953	0	5832061	G	A
23	gk281474	0	5832086	T	C
23	gk727646	0	5832197	A	G
23	gk281475	0	5832350	T	C
23	gk436822	0	5832656	T	C
23	gk746585	0	5832736	A	G
23	gk281476	0	5832975	A	G
23	gk909235	0	5833167	A	G
23	gk769364	0	5833228	A	G
23	gk281477	0	5833258	T	A
23	gk482199	0	5833539	T	C
23	gk281478	0	5833587	A	G
23	gk456384	0	5833651	T	C
23	gk281479	0	5833706	T	C
23	gk938294	0	5833795	G	T
23	gk281480	0	5833909	T	A
23	gk673635	0	5833930	T	C
23	gk281481	0	5833938	A	G
23	gk951268	0	5833981	G	GAAAGTTTTTTTGGATTTTTTTTCTAGTAGCATAT
23	gk917655	0	5834027	A	G
23	gk281482	0	5834044	C	A
23	gk672180	0	5834071	T	C
23	gk699725	0	5834151	T	C
23	gk895750	0	5834270	A	T
23	gk281483	0	5834404	A	G
23	gk604572	0	5834470	A	G
23	gk798284	0	5834485	T	C
23	gk774889	0	5834649	G	A
23	gk554916	0	5834859	A	G
23	gk961288	0	5834917	<DEL>	A
23	gk434832	0	5834922	A	T
23	gk406331	0	5835111	A	G
23	gk602378	0	5835157	T	C
23	gk566307	0	5835159	A	G
23	gk735047	0	5835173	A	G
23	gk595812	0	5835200	T	C
23	gk281484	0	5835601	A	G
23	gk281485	0	5835731	T	C
23	gk746111	0	5835762	G	A
23	gk281486	0	5835856	T	C
23	gk357049	0	5835882	T	C
23	gk281487	0	5835899	T	C
23	gk595349	0	5836299	G	A
23	gk766397	0	5836314	T	C
23	gk447134	0	5836441	A	G
23	gk281488	0	5836583	A	G
23	gk755693	0	5837043	T	C
23	gk789369	0	5837292	A	G
23	gk884189	0	5837473	T	C
23	gk281489	0	5837520	T	C
23	gk640769	0	5837625	T	C
23	gk281490	0	5837797	A	G
23	gk281491	0	5837875	T	A
23	gk845823	0	5837916	C	A
23	gk717142	0	5837931	T	C
23	gk774235	0	5837996	A	G
23	gk281492	0	5838166	T	C
23	gk339885	0	5838233	T	C
23	gk320532	0	5838251	T	C
23	gk634525	0	5838511	T	C
23	gk281493	0	5838598	A	G
23	gk281494	0	5838611	T	C
23	gk916718	0	5838796	T	C
23	gk281495	0	5838813	G	A
23	gk574667	0	5839055	T	C
23	gk281496	0	5839162	T	C
23	gk480196	0	5839187	T	C
23	gk692709	0	5839276	T	C
23	gk281497	0	5839324	G	A
23	gk682890	0	5839436	A	T
23	gk571696	0	5839455	G	A
23	gk281498	0	5839540	T	C
23	gk337303	0	5839572	T	C
23	gk909896	0	5839749	T	C
23	gk281499	0	5839751	A	G
23	gk281500	0	5839821	T	C
23	gk514738	0	5839827	C	T
23	gk281501	0	5839865	A	G
23	gk687372	0	5839893	T	C
23	gk281502	0	5839895	T	C
23	gk374988	0	5840076	T	C
23	gk723087	0	5840102	G	A
23	gk672181	0	5840217	A	T
23	gk672182	0	5840219	A	C
23	gk845161	0	5840274	T	A
23	gk281503	0	5840279	T	C
23	gk281504	0	5840482	A	G
23	gk336277	0	5840939	T	C
23	gk667346	0	5841014	A	G
23	gk336278	0	5841030	T	A
23	gk610593	0	5841288	A	G
23	gk623913	0	5841324	A	G
23	gk281505	0	5841398	A	G
23	gk363737	0	5841413	A	G
23	gk579617	0	5841574	A	T
23	gk732639	0	5841757	A	G
23	gk560890	0	5841910	T	C
23	gk794373	0	5841937	T	C
23	gk525517	0	5841954	T	C
23	gk327672	0	5841990	T	C
23	gk808822	0	5842014	A	G
23	gk377260	0	5842063	A	G
23	gk673636	0	5842194	T	C
23	gk281506	0	5842836	T	C
23	gk716605	0	5842845	A	G
23	gk676654	0	5842892	G	A
23	gk930124	0	5843020	A	G
23	gk660199	0	5843112	T	C
23	gk550018	0	5843144	T	C
23	gk325422	0	5843187	A	G
23	gk281507	0	5843334	T	C
23	gk668627	0	5843371	A	G
23	gk281508	0	5843518	A	G
23	gk281509	0	5843558	A	G
23	gk281510	0	5843604	A	G
23	gk815600	0	5843737	T	A
23	gk363311	0	5843819	T	C
23	gk927983	0	5843842	A	G
23	gk778858	0	5843898	C	T
23	gk281511	0	5843959	T	C
23	gk823061	0	5843966	G	A
23	gk281512	0	5843972	A	G
23	gk934019	0	5843974	G	T
23	gk546874	0	5844029	A	G
23	gk456934	0	5844107	A	G
23	gk529426	0	5844191	T	C
23	gk571108	0	5844217	T	C
23	gk411430	0	5844310	A	G
23	gk793287	0	5844481	T	C
23	gk763462	0	5844498	A	C
23	gk763463	0	5844510	T	C
23	gk281513	0	5844520	T	C
23	gk585509	0	5844531	A	G
23	gk387304	0	5844644	T	C
23	gk951269	0	5844884	A	AT
23	gk539084	0	5844919	T	C
23	gk789837	0	5845006	A	T
23	gk494954	0	5845060	T	C
23	gk552952	0	5845257	T	C
23	gk911406	0	5845288	A	T
23	gk882246	0	5845345	T	C
23	gk281514	0	5845844	T	A
23	gk281515	0	5846014	A	G
23	gk731884	0	5846086	A	G
23	gk355046	0	5846212	T	C
23	gk911407	0	5846405	A	G
23	gk873280	0	5846474	T	C
23	gk571109	0	5846539	T	C
23	gk956856	0	5846613	A	G
23	gk562672	0	5846763	C	T
23	gk281516	0	5846827	T	C
23	gk688228	0	5847147	T	C
23	gk736168	0	5847267	T	A
23	gk900797	0	5847364	T	C
23	gk690166	0	5847486	C	T
23	gk918746	0	5847654	C	A
23	gk281517	0	5847741	C	T
23	gk890808	0	5847762	T	C
23	gk778386	0	5848024	T	C
23	gk477653	0	5848158	T	G
23	gk767312	0	5848397	A	G
23	gk588366	0	5848462	G	T
23	gk281518	0	5848482	T	C
23	gk383799	0	5848761	T	C
23	gk774890	0	5848775	T	C
23	gk281519	0	5848790	T	C
23	gk725725	0	5848928	C	A
23	gk817710	0	5849024	T	C
23	gk516557	0	5849387	T	C
23	gk281520	0	5849443	A	G
23	gk866345	0	5849693	C	T
23	gk281521	0	5849748	T	C
23	gk522011	0	5849780	T	A
23	gk707452	0	5849824	T	C
23	gk785732	0	5849881	A	T
23	gk423566	0	5850093	C	A
23	gk319294	0	5850319	C	T
23	gk907214	0	5850651	A	G
23	gk886423	0	5850724	A	T
23	gk281522	0	5851327	C	T
23	gk281523	0	5851401	T	C
23	gk758284	0	5851427	A	G
23	gk793917	0	5851535	A	T
23	gk521381	0	5851640	A	G
23	gk281524	0	5851792	A	G
23	gk281525	0	5851925	A	G
23	gk281526	0	5852098	T	C
23	gk630004	0	5852158	T	A
23	gk853199	0	5852241	T	C
23	gk281527	0	5852337	T	C
23	gk281528	0	5852385	A	G
23	gk363738	0	5852470	A	G
23	gk370179	0	5852515	A	G
23	gk916719	0	5852700	T	C
23	gk331170	0	5852733	T	A
23	gk859324	0	5852758	T	C
23	gk481253	0	5852899	A	G
23	gk587705	0	5853287	T	C
23	gk281529	0	5853298	T	C
23	gk798910	0	5853500	A	G
23	gk281530	0	5853517	A	G
23	gk472893	0	5853555	T	C
23	gk383074	0	5853578	T	C
23	gk281531	0	5853604	A	T
23	gk657578	0	5853843	A	G
23	gk776765	0	5853871	G	T
23	gk688229	0	5854009	T	C
23	gk281532	0	5854306	T	C
23	gk496820	0	5854494	T	C
23	gk853882	0	5854677	T	C
23	gk385618	0	5854728	T	C
23	gk620810	0	5854777	T	C
23	gk880004	0	5854798	A	G
23	gk377261	0	5854800	A	G
23	gk922713	0	5854815	T	C
23	gk469083	0	5854859	T	C
23	gk281533	0	5854893	T	A
23	gk281534	0	5854903	T	C
23	gk410361	0	5855080	A	T
23	gk935272	0	5855256	A	G
23	gk955980	0	5855440	T	C
23	gk676655	0	5855558	T	C
23	gk281536	0	5855599	T	C
23	gk281537	0	5855727	T	C
23	gk951270	0	5855772	A	AT
23	gk373784	0	5855993	A	G
23	gk486542	0	5855994	A	G
23	gk688230	0	5856027	T	C
23	gk628513	0	5856061	A	G
23	gk607364	0	5856241	T	C
23	gk404528	0	5856258	A	G
23	gk687373	0	5856393	T	C
23	gk447970	0	5856641	T	C
23	gk322011	0	5856662	T	C
23	gk325423	0	5857068	A	G
23	gk281538	0	5857134	A	G
23	gk606710	0	5857213	T	C
23	gk453296	0	5857281	T	C
23	gk576883	0	5857366	A	G
23	gk729837	0	5857623	A	C
23	gk537853	0	5857677	A	G
23	gk623914	0	5857872	A	G
23	gk756396	0	5857968	C	T
23	gk540427	0	5858040	A	G
23	gk496235	0	5858153	C	T
23	gk281539	0	5858375	T	C
23	gk778859	0	5858498	T	C
23	gk281540	0	5858645	T	C
23	gk425255	0	5858667	C	T
23	gk354631	0	5858716	A	G
23	gk336279	0	5858795	T	C
23	gk922714	0	5858863	T	C
23	gk331906	0	5858876	T	C
23	gk355423	0	5858934	A	G
23	gk574668	0	5858949	T	C
23	gk608981	0	5859038	T	C
23	gk281541	0	5859068	A	G
23	gk452602	0	5859127	T	C
23	gk505704	0	5859161	T	C
23	gk281542	0	5859539	A	G
23	gk397780	0	5859644	A	G
23	gk696782	0	5859645	T	C
23	gk281543	0	5859708	T	G
23	gk441249	0	5859716	T	C
23	gk682891	0	5859728	T	C
23	gk329789	0	5859812	T	C
23	gk922715	0	5859886	T	C
23	gk910940	0	5859952	A	G
23	gk540428	0	5859966	A	G
23	gk613364	0	5860255	T	C
23	gk281544	0	5860328	T	C
23	gk501250	0	5860468	T	C
23	gk281545	0	5860516	T	C
23	gk281546	0	5860551	A	G
23	gk846326	0	5860580	A	G
23	gk961293	0	5860646	<DEL>	A
23	gk880665	0	5860938	T	C
23	gk281547	0	5861072	A	G
23	gk738227	0	5861099	T	C
23	gk761298	0	5861172	A	G
23	gk676063	0	5861272	T	C
23	gk281548	0	5861476	C	T
23	gk549450	0	5861625	T	C
23	gk717609	0	5861634	A	G
23	gk281549	0	5861652	T	C
23	gk390401	0	5861726	A	G
23	gk281550	0	5861784	T	C
23	gk521382	0	5861930	T	C
23	gk530393	0	5861962	A	G
23	gk281552	0	5862125	A	G
23	gk381101	0	5862553	T	C
23	gk422552	0	5862653	A	G
23	gk913228	0	5862686	A	G
23	gk281553	0	5862813	A	G
23	gk281554	0	5862860	A	G
23	gk281555	0	5862996	T	C
23	gk450982	0	5863000	A	G
23	gk880005	0	5863167	A	G
23	gk658945	0	5863172	A	G
23	gk955406	0	5863442	A	G
23	gk498778	0	5863540	A	G
23	gk615199	0	5863623	T	C
23	gk336811	0	5864132	A	G
23	gk488375	0	5864329	C	A
23	gk281556	0	5864646	T	C
23	gk348700	0	5864721	A	G
23	gk646473	0	5864813	A	G
23	gk539085	0	5864849	T	C
23	gk748490	0	5864870	C	T
23	gk281557	0	5864935	A	G
23	gk281558	0	5864980	T	C
23	gk856594	0	5865163	A	T
23	gk912525	0	5865413	T	C
23	gk733306	0	5865558	C	A
23	gk281559	0	5865736	A	G
23	gk281560	0	5865880	T	C
23	gk809436	0	5865926	T	C
23	gk652193	0	5865997	A	G
23	gk895751	0	5866240	A	G
23	gk793288	0	5866250	T	C
23	gk281561	0	5866491	T	C
23	gk348264	0	5866494	T	C
23	gk860280	0	5866584	A	G
23	gk281562	0	5866775	T	C
23	gk931832	0	5866813	A	G
23	gk281563	0	5866905	G	A
23	gk559429	0	5866936	A	G
23	gk730486	0	5866971	T	A
23	gk363312	0	5867125	T	C
23	gk439739	0	5867325	T	C
23	gk416997	0	5867545	T	C
23	gk460131	0	5867549	T	C
23	gk334050	0	5867579	A	G
23	gk348701	0	5867872	A	G
23	gk322012	0	5867936	T	C
23	gk905809	0	5867963	T	C
23	gk281564	0	5868008	T	C
23	gk339470	0	5868146	T	C
23	gk699726	0	5868213	T	C
23	gk685939	0	5868228	T	C
23	gk393466	0	5868238	A	G
23	gk935273	0	5868265	A	G
23	gk281565	0	5868304	A	G
23	gk745053	0	5868330	T	C
23	gk527036	0	5868407	A	G
23	gk951271	0	5868703	T	TA
23	gk829882	0	5868816	A	G
23	gk847402	0	5868871	T	C
23	gk955173	0	5869056	A	G
23	gk913229	0	5869064	A	G
23	gk487808	0	5869354	T	C
23	gk281566	0	5869383	A	G
23	gk550019	0	5869484	T	C
23	gk909494	0	5869601	A	G
23	gk595350	0	5869671	A	G
23	gk488376	0	5869676	T	C
23	gk805896	0	5869941	A	G
23	gk382164	0	5869961	A	G
23	gk522558	0	5869972	A	G
23	gk345475	0	5869999	G	C
23	gk334051	0	5870092	A	G
23	gk660639	0	5870093	T	C
23	gk817141	0	5870377	A	G
23	gk897504	0	5870402	T	A
23	gk873281	0	5870423	T	C
23	gk733307	0	5870459	A	G
23	gk281567	0	5870632	T	C
23	gk281568	0	5870736	T	C
23	gk281569	0	5870755	A	G
23	gk909897	0	5870837	A	G
23	gk535955	0	5870896	T	C
23	gk653004	0	5870897	A	G
23	gk412815	0	5870938	T	A
23	gk651361	0	5870978	A	T
23	gk509208	0	5870989	A	G
23	gk385954	0	5871276	T	C
23	gk413485	0	5871493	A	T
23	gk281570	0	5871698	A	G
23	gk469084	0	5871841	G	A
23	gk725726	0	5871842	T	C
23	gk951272	0	5871913	TA	T
23	gk805036	0	5872099	T	C
23	gk539789	0	5872550	T	C
23	gk281571	0	5872566	T	A
23	gk397079	0	5872720	A	G
23	gk829883	0	5872829	A	G
23	gk959759	0	5872936	A	T
23	gk492391	0	5873118	T	C
23	gk332328	0	5873326	T	C
23	gk603749	0	5873364	A	G
23	gk666259	0	5873497	A	T
23	gk580295	0	5873651	A	G
23	gk901420	0	5873948	G	T
23	gk491260	0	5874082	A	T
23	gk281572	0	5874242	T	C
23	gk320953	0	5874526	A	T
23	gk492926	0	5874637	A	G
23	gk354030	0	5874664	T	C
23	gk281574	0	5874964	T	C
23	gk675525	0	5875061	A	G
23	gk281575	0	5875075	A	G
23	gk821927	0	5875363	T	A
23	gk684656	0	5875378	T	C
23	gk281576	0	5875573	T	C
23	gk871677	0	5875610	T	A
23	gk281577	0	5875862	T	C
23	gk281578	0	5876006	T	C
23	gk364104	0	5876038	A	G
23	gk577407	0	5876155	A	G
23	gk895752	0	5876252	T	C
23	gk622709	0	5876664	G	A
23	gk572323	0	5876748	A	T
23	gk281579	0	5876807	G	A
23	gk494955	0	5876833	T	C
23	gk281580	0	5876876	A	G
23	gk367781	0	5877095	A	T
23	gk548416	0	5877249	A	G
23	gk935818	0	5877256	T	C
23	gk857717	0	5877391	T	C
23	gk573068	0	5877419	A	G
23	gk661129	0	5877499	A	G
23	gk622095	0	5877545	A	G
23	gk368280	0	5877579	T	C
23	gk281581	0	5877632	A	G
23	gk281582	0	5877634	A	G
23	gk281583	0	5877900	T	C
23	gk366973	0	5877975	T	C
23	gk604573	0	5878042	G	T
23	gk470077	0	5878058	A	T
23	gk281584	0	5878133	T	C
23	gk281585	0	5878225	A	G
23	gk281586	0	5878288	T	C
23	gk331907	0	5878484	T	C
23	gk611324	0	5878516	A	G
23	gk281587	0	5878532	A	G
23	gk281588	0	5878597	A	G
23	gk396072	0	5878689	A	G
23	gk633050	0	5878726	A	G
23	gk281589	0	5878756	A	G
23	gk396073	0	5878841	T	C
23	gk874427	0	5878860	T	C
23	gk281590	0	5878894	T	C
23	gk715008	0	5879056	T	C
23	gk817711	0	5879110	T	C
23	gk281591	0	5879121	A	G
23	gk644511	0	5879407	T	C
23	gk424100	0	5879423	T	C
23	gk758842	0	5879571	C	T
23	gk951273	0	5879608	G	GT
23	gk801724	0	5880093	T	C
23	gk783968	0	5880109	T	C
23	gk740440	0	5880168	T	C
23	gk836627	0	5880216	A	G
23	gk565439	0	5880261	A	T
23	gk676064	0	5880330	T	C
23	gk620303	0	5880343	T	C
23	gk740441	0	5880591	G	A
23	gk857718	0	5880655	T	C
23	gk281592	0	5880708	T	C
23	gk344306	0	5880805	T	C
23	gk657041	0	5880865	T	C
23	gk954566	0	5881024	A	G
23	gk281593	0	5881095	A	G
23	gk444302	0	5881290	C	T
23	gk889889	0	5881312	A	G
23	gk281594	0	5881317	A	G
23	gk693261	0	5881370	T	C
23	gk787536	0	5881634	G	A
23	gk722473	0	5881656	A	G
23	gk366527	0	5881713	A	G
23	gk461657	0	5881916	A	G
23	gk399140	0	5882082	A	G
23	gk281595	0	5882183	T	C
23	gk760333	0	5882235	T	A
23	gk687374	0	5882266	T	C
23	gk510914	0	5882347	A	G
23	gk494956	0	5882419	T	C
23	gk591942	0	5882472	A	G
23	gk473887	0	5882501	T	C
23	gk691551	0	5882522	T	C
23	gk591943	0	5882657	A	G
23	gk281596	0	5882677	T	C
23	gk554011	0	5882799	T	C
23	gk281597	0	5882811	T	C
23	gk691552	0	5882913	T	C
23	gk770307	0	5883061	T	C
23	gk754098	0	5883087	T	C
23	gk749222	0	5883403	A	G
23	gk849125	0	5883799	A	G
23	gk677511	0	5883827	A	G
23	gk745577	0	5883884	T	C
23	gk833134	0	5883976	T	C
23	gk366528	0	5884148	A	G
23	gk281598	0	5884301	T	A
23	gk954894	0	5884560	A	G
23	gk928760	0	5884681	T	C
23	gk695044	0	5884833	T	C
23	gk498342	0	5884852	A	G
23	gk281599	0	5885106	T	C
23	gk821928	0	5885260	G	T
23	gk510459	0	5885268	A	G
23	gk604574	0	5885323	A	G
23	gk529427	0	5885492	T	C
23	gk631963	0	5885823	T	C
23	gk281600	0	5885870	T	C
23	gk614079	0	5885877	A	T
23	gk889229	0	5885892	A	G
23	gk485352	0	5886165	T	C
23	gk330339	0	5886242	A	G
23	gk281601	0	5886251	T	C
23	gk951274	0	5886319	C	CA
23	gk402663	0	5886419	A	G
23	gk505104	0	5886545	T	C
23	gk281602	0	5886574	T	C
23	gk281603	0	5887148	T	C
23	gk281604	0	5887246	T	C
23	gk341919	0	5887257	A	G
23	gk281605	0	5887434	A	G
23	gk603221	0	5887513	C	G
23	gk438966	0	5887644	C	A
23	gk281606	0	5887756	T	C
23	gk499684	0	5887827	T	A
23	gk890809	0	5887839	A	T
23	gk531219	0	5887939	C	A
23	gk600237	0	5888126	A	T
23	gk709657	0	5888180	A	G
23	gk539790	0	5888182	A	T
23	gk325424	0	5888420	T	C
23	gk890810	0	5888851	G	T
23	gk336280	0	5888983	T	C
23	gk489863	0	5889043	A	G
23	gk728225	0	5889121	C	T
23	gk837255	0	5889124	A	C
23	gk626344	0	5889232	T	A
23	gk491261	0	5889310	A	G
23	gk719446	0	5889338	A	G
23	gk819713	0	5889375	A	G
23	gk698965	0	5889411	T	C
23	gk642495	0	5889414	A	G
23	gk687375	0	5889420	T	C
23	gk678818	0	5889468	T	C
23	gk617542	0	5889486	A	G
23	gk702197	0	5889542	T	C
23	gk399141	0	5889551	A	G
23	gk281607	0	5889644	A	G
23	gk281608	0	5889645	A	G
23	gk427550	0	5889679	T	C
23	gk677512	0	5890101	A	G
23	gk515707	0	5890214	A	G
23	gk690584	0	5890229	A	G
23	gk537854	0	5890498	A	G
23	gk281609	0	5890519	A	G
23	gk559821	0	5890629	T	A
23	gk281610	0	5890758	A	G
23	gk547196	0	5890818	T	C
23	gk324247	0	5891060	A	G
23	gk840738	0	5891162	A	G
23	gk605997	0	5891248	T	C
23	gk281611	0	5891447	A	G
23	gk281612	0	5891449	T	C
23	gk577922	0	5891490	A	G
23	gk281613	0	5891687	T	C
23	gk902338	0	5891713	A	G
23	gk573581	0	5891800	G	T
23	gk281614	0	5891982	A	G
23	gk517070	0	5892041	C	T
23	gk768316	0	5892084	C	T
23	gk281615	0	5892126	A	G
23	gk281616	0	5892144	A	G
23	gk281617	0	5892507	T	C
23	gk429481	0	5892746	A	T
23	gk281618	0	5892843	A	G
23	gk281619	0	5892857	A	G
23	gk783969	0	5893072	T	C
23	gk358085	0	5893208	A	G
23	gk740442	0	5893216	T	C
23	gk851240	0	5893277	T	C
23	gk281620	0	5893327	T	C
23	gk281621	0	5893390	A	G
23	gk861852	0	5893692	A	G
23	gk861853	0	5893776	A	T
23	gk567469	0	5893804	A	G
23	gk667347	0	5893915	A	G
23	gk626345	0	5893969	T	C
23	gk655119	0	5894139	A	G
23	gk281622	0	5894225	A	G
23	gk742441	0	5894226	A	G
23	gk407822	0	5894291	C	T
23	gk918747	0	5894430	A	G
23	gk717610	0	5894444	A	G
23	gk561497	0	5894457	T	C
23	gk281623	0	5894470	T	C
23	gk281624	0	5894701	T	C
23	gk385619	0	5894799	T	C
23	gk281625	0	5894899	T	C
23	gk669309	0	5895234	T	C
23	gk281626	0	5895345	T	C
23	gk816545	0	5895362	C	T
23	gk281627	0	5895611	T	C
23	gk623134	0	5895673	A	G
23	gk392905	0	5896100	A	G
23	gk836071	0	5896208	T	C
23	gk840739	0	5896451	A	G
23	gk690167	0	5896564	A	G
23	gk281628	0	5896632	A	G
23	gk281629	0	5897190	C	T
23	gk407227	0	5897241	A	G
23	gk657042	0	5897354	T	C
23	gk457474	0	5897446	A	G
23	gk663001	0	5897497	T	C
23	gk685940	0	5897505	T	C
23	gk792093	0	5897607	G	T
23	gk580938	0	5897656	A	T
23	gk316539	0	5897837	A	G
23	gk672183	0	5897940	T	C
23	gk281630	0	5898000	T	C
23	gk281631	0	5898111	T	C
23	gk809437	0	5898413	T	C
23	gk281632	0	5898420	A	G
23	gk476887	0	5898424	A	G
23	gk920489	0	5898433	T	C
23	gk590222	0	5898539	T	C
23	gk372277	0	5898655	A	G
23	gk591278	0	5898736	A	G
23	gk281633	0	5898874	A	G
23	gk901421	0	5898876	A	G
23	gk931230	0	5898972	A	G
23	gk934020	0	5899220	T	C
23	gk573069	0	5899286	A	G
23	gk677114	0	5899408	A	G
23	gk625559	0	5899410	A	G
23	gk539086	0	5899457	T	C
23	gk726092	0	5899539	T	C
23	gk281634	0	5899624	T	C
23	gk872206	0	5899663	T	C
23	gk690585	0	5899696	C	T
23	gk427132	0	5899758	C	T
23	gk281635	0	5899867	A	G
23	gk281636	0	5899904	A	G
23	gk411881	0	5900042	A	T
23	gk281637	0	5900143	T	C
23	gk898413	0	5900154	C	T
23	gk318393	0	5900220	G	T
23	gk577408	0	5900311	A	G
23	gk844463	0	5900315	C	T
23	gk886050	0	5900320	T	C
23	gk815601	0	5900652	G	A
23	gk312693	0	5900664	T	C
23	gk846327	0	5900757	A	G
23	gk281638	0	5900914	A	T
23	gk869346	0	5901321	T	C
23	gk281639	0	5901493	T	C
23	gk281640	0	5901550	T	C
23	gk470078	0	5901627	A	G
23	gk281641	0	5901770	A	G
23	gk435154	0	5901780	A	G
23	gk281642	0	5901809	A	G
23	gk448217	0	5902166	C	T
23	gk375966	0	5902360	A	G
23	gk954567	0	5902449	A	G
23	gk473888	0	5902640	T	C
23	gk687376	0	5902655	A	T
23	gk281643	0	5902665	T	C
23	gk465845	0	5902891	A	G
23	gk281644	0	5902918	T	G
23	gk829125	0	5902930	T	C
23	gk281645	0	5902997	A	G
23	gk465016	0	5903032	C	A
23	gk281646	0	5903147	A	G
23	gk496821	0	5903497	T	C
23	gk793289	0	5903574	T	C
23	gk697352	0	5903635	T	C
23	gk358456	0	5903673	T	C
23	gk424889	0	5903706	T	C
23	gk281647	0	5903845	T	C
23	gk281648	0	5904026	A	G
23	gk281649	0	5904027	A	G
23	gk630005	0	5904042	C	T
23	gk788228	0	5904202	T	C
23	gk348702	0	5904342	A	G
23	gk281650	0	5904381	T	C
23	gk787537	0	5904405	T	C
23	gk628514	0	5904418	A	G
23	gk685941	0	5904475	T	C
23	gk281651	0	5904477	A	G
23	gk672184	0	5904555	T	C
23	gk281652	0	5904592	G	A
23	gk546875	0	5904646	A	G
23	gk281653	0	5904714	T	C
23	gk916720	0	5904864	T	C
23	gk591944	0	5904909	A	G
23	gk912526	0	5904933	T	C
23	gk281654	0	5904968	T	C
23	gk281655	0	5904969	T	C
23	gk688231	0	5905116	T	C
23	gk698372	0	5905438	T	C
23	gk353471	0	5905544	A	G
23	gk311693	0	5905679	C	A
23	gk443820	0	5905694	T	C
23	gk334872	0	5905854	T	C
23	gk340241	0	5905911	A	G
23	gk872207	0	5905940	T	C
23	gk672185	0	5906456	A	T
23	gk281656	0	5906483	T	C
23	gk281657	0	5907075	T	C
23	gk540429	0	5907083	A	T
23	gk808351	0	5907268	T	C
23	gk719447	0	5907306	A	G
23	gk401912	0	5907350	A	G
23	gk514323	0	5907488	T	C
23	gk504501	0	5912795	G	T
23	gk364105	0	5912837	A	G
23	gk725112	0	5912899	G	A
23	gk378915	0	5913020	A	G
23	gk776766	0	5913050	A	G
23	gk605998	0	5913177	T	C
23	gk789370	0	5913196	T	C
23	gk323925	0	5915818	T	C
23	gk456385	0	5915905	T	C
23	gk281659	0	5916015	T	C
23	gk808352	0	5916109	T	C
23	gk641568	0	5916162	T	C
23	gk429260	0	5916230	A	G
23	gk527037	0	5916265	A	G
23	gk281660	0	5916289	A	G
23	gk524192	0	5916342	A	G
23	gk347585	0	5916468	T	C
23	gk421206	0	5916489	C	T
23	gk707453	0	5916523	A	T
23	gk544816	0	5916632	A	G
23	gk505705	0	5916850	T	C
23	gk710789	0	5917320	G	T
23	gk281661	0	5917397	A	G
23	gk281662	0	5917541	T	C
23	gk884608	0	5917561	A	G
23	gk623915	0	5917662	A	G
23	gk766827	0	5917713	T	C
23	gk569637	0	5917719	A	G
23	gk628515	0	5918186	A	G
23	gk339471	0	5918347	A	G
23	gk441489	0	5918520	C	A
23	gk373785	0	5918527	A	G
23	gk281663	0	5918553	T	C
23	gk672186	0	5918780	T	C
23	gk281664	0	5918791	T	C
23	gk281665	0	5918960	A	G
23	gk480753	0	5918962	A	G
23	gk499686	0	5919079	T	C
23	gk926097	0	5919221	A	G
23	gk375967	0	5919250	A	G
23	gk498779	0	5919275	A	G
23	gk507134	0	5919424	A	G
23	gk725727	0	5919461	T	A
23	gk417354	0	5919465	C	T
23	gk281666	0	5919485	T	C
23	gk802744	0	5919492	T	C
23	gk848090	0	5919536	A	G
23	gk375968	0	5919606	A	G
23	gk848576	0	5919652	T	C
23	gk390402	0	5919726	A	G
23	gk441917	0	5919808	C	A
23	gk281667	0	5919928	A	G
23	gk555942	0	5920100	T	C
23	gk281668	0	5920415	T	C
23	gk904683	0	5920621	A	G
23	gk469085	0	5920695	T	C
23	gk785733	0	5920711	A	G
23	gk572324	0	5920786	T	A
23	gk330766	0	5920807	T	A
23	gk281669	0	5921009	T	C
23	gk951275	0	5921085	C	CT
23	gk281670	0	5921135	T	C
23	gk731144	0	5921152	T	A
23	gk320186	0	5921270	A	G
23	gk518518	0	5921303	T	C
23	gk369554	0	5921533	T	C
23	gk281671	0	5921605	A	G
23	gk281672	0	5921907	T	C
23	gk726093	0	5922012	T	C
23	gk730487	0	5922069	G	A
23	gk868301	0	5922489	T	C
23	gk281673	0	5922536	T	C
23	gk888386	0	5922626	T	A
23	gk281674	0	5922681	T	C
23	gk634027	0	5922732	G	A
23	gk281675	0	5922929	T	C
23	gk281676	0	5923038	A	G
23	gk540982	0	5923145	T	C
23	gk381614	0	5923223	T	C
23	gk931231	0	5923293	A	G
23	gk752796	0	5923518	T	C
23	gk646474	0	5923546	A	G
23	gk895753	0	5923663	A	G
23	gk747293	0	5923785	T	C
23	gk381615	0	5923898	A	T
23	gk755694	0	5923977	T	G
23	gk281677	0	5923986	T	C
23	gk712492	0	5924193	C	A
23	gk562673	0	5924195	T	A
23	gk820323	0	5924318	A	G
23	gk449886	0	5924332	T	A
23	gk892478	0	5924514	A	T
23	gk951276	0	5924581	GA	G
23	gk427133	0	5924651	A	T
23	gk634028	0	5924866	T	C
23	gk281678	0	5925042	T	C
23	gk823062	0	5925095	T	C
23	gk913230	0	5925120	T	C
23	gk327673	0	5925127	T	C
23	gk366529	0	5925328	T	C
23	gk281679	0	5925351	C	T
23	gk905810	0	5925423	T	C
23	gk793290	0	5925535	T	C
23	gk631964	0	5925864	T	C
23	gk747294	0	5925884	A	T
23	gk281680	0	5925940	T	A
23	gk331171	0	5925964	A	G
23	gk592909	0	5925989	T	C
23	gk345476	0	5926258	A	G
23	gk853883	0	5926333	T	C
23	gk281681	0	5926364	A	G
23	gk641110	0	5926912	A	G
23	gk281682	0	5927046	A	G
23	gk281683	0	5927347	A	G
23	gk281684	0	5927393	A	G
23	gk281685	0	5927414	A	G
23	gk951277	0	5927649	GT	G
23	gk631348	0	5927811	C	T
23	gk281686	0	5927853	A	G
23	gk697353	0	5928041	T	C
23	gk782710	0	5928417	A	C
23	gk281687	0	5928422	A	G
23	gk872751	0	5928517	T	C
23	gk334052	0	5928789	A	T
23	gk281688	0	5928796	A	G
23	gk693262	0	5928879	T	C
23	gk695045	0	5928988	T	C
23	gk628516	0	5929076	A	G
23	gk281689	0	5929096	T	C
23	gk281690	0	5929200	A	G
23	gk786351	0	5929363	T	C
23	gk598884	0	5929389	A	G
23	gk281691	0	5929536	C	T
23	gk281692	0	5929557	C	A
23	gk634526	0	5929773	T	C
23	gk648838	0	5929790	T	C
23	gk809438	0	5929813	T	C
23	gk596213	0	5929982	A	G
23	gk951278	0	5930123	GT	G
23	gk881606	0	5930124	G	T
23	gk844464	0	5930443	A	G
23	gk702644	0	5930449	T	C
23	gk281693	0	5930467	T	C
23	gk894285	0	5930839	A	G
23	gk831096	0	5931085	C	A
23	gk698373	0	5931149	C	A
23	gk803432	0	5931183	A	G
23	gk889508	0	5931204	T	C
23	gk281694	0	5931256	A	G
23	gk817712	0	5931460	T	C
23	gk871678	0	5931470	A	G
23	gk281695	0	5931496	A	G
23	gk851837	0	5931606	T	C
23	gk767821	0	5931650	T	A
23	gk633051	0	5931803	A	G
23	gk383075	0	5931874	T	C
23	gk363313	0	5932028	T	C
23	gk832483	0	5932045	A	G
23	gk281696	0	5932121	A	G
23	gk281697	0	5932137	A	G
23	gk746586	0	5932223	A	G
23	gk281698	0	5932226	A	G
23	gk393816	0	5932336	T	C
23	gk433848	0	5932378	G	T
23	gk573070	0	5932422	A	G
23	gk390969	0	5932477	A	G
23	gk745578	0	5932528	T	C
23	gk281699	0	5932552	G	A
23	gk746112	0	5932710	T	C
23	gk281700	0	5932723	A	G
23	gk323896	0	5932803	T	C
23	gk431434	0	5932812	T	C
23	gk507654	0	5932942	G	A
23	gk328881	0	5933309	T	C
23	gk344825	0	5933368	T	C
23	gk328882	0	5933445	T	C
23	gk328883	0	5933450	T	C
23	gk913231	0	5933470	A	G
23	gk550020	0	5933475	G	A
23	gk710167	0	5933499	T	C
23	gk604575	0	5933776	A	G
23	gk862989	0	5933838	A	G
23	gk281701	0	5933950	T	C
23	gk281702	0	5934011	G	A
23	gk281703	0	5934096	T	C
23	gk416444	0	5934278	T	C
23	gk675526	0	5934702	T	A
23	gk615870	0	5934738	T	C
23	gk394247	0	5935026	A	G
23	gk880403	0	5935094	T	C
23	gk644512	0	5935235	T	C
23	gk337304	0	5935314	T	C
23	gk408842	0	5935353	T	C
23	gk554451	0	5935357	T	A
23	gk676656	0	5935403	T	C
23	gk281704	0	5935431	A	C
23	gk532433	0	5935625	A	G
23	gk722474	0	5935876	T	C
23	gk545648	0	5935888	G	A
23	gk556365	0	5935906	T	C
23	gk841967	0	5935911	A	G
23	gk281705	0	5935999	T	C
23	gk411882	0	5936165	C	T
23	gk281706	0	5936529	T	C
23	gk281707	0	5936545	T	C
23	gk957406	0	5936557	T	C
23	gk322013	0	5936581	T	C
23	gk935274	0	5936891	T	C
23	gk441250	0	5937020	G	A
23	gk953486	0	5937044	T	C
23	gk951279	0	5937095	C	CA
23	gk594747	0	5937286	T	C
23	gk671463	0	5937365	A	G
23	gk503534	0	5937410	A	G
23	gk857204	0	5937423	T	C
23	gk462513	0	5937450	G	T
23	gk494957	0	5937455	T	C
23	gk554452	0	5937574	C	T
23	gk472894	0	5937699	T	C
23	gk334053	0	5937727	A	G
23	gk281708	0	5937736	T	C
23	gk542800	0	5937809	A	G
23	gk767313	0	5937936	A	G
23	gk281709	0	5938257	T	C
23	gk281710	0	5938293	A	G
23	gk740443	0	5938388	T	C
23	gk511391	0	5938403	T	C
23	gk281711	0	5938441	A	T
23	gk281712	0	5938493	A	G
23	gk484737	0	5938559	A	G
23	gk783970	0	5938620	C	G
23	gk830547	0	5938620	A	G
23	gk900798	0	5938745	T	C
23	gk281713	0	5938950	T	C
23	gk916004	0	5939048	A	G
23	gk489864	0	5939081	A	G
23	gk281714	0	5939158	T	C
23	gk667348	0	5939321	A	G
23	gk630357	0	5939327	T	C
23	gk898849	0	5939456	T	A
23	gk281715	0	5939519	A	G
23	gk555943	0	5939558	T	C
23	gk450460	0	5939625	G	T
23	gk492927	0	5939753	A	G
23	gk443409	0	5939863	A	G
23	gk432954	0	5939938	A	T
23	gk367322	0	5939985	T	A
23	gk281716	0	5940002	A	G
23	gk281717	0	5940107	A	G
23	gk281718	0	5940194	C	T
23	gk778387	0	5940283	T	C
23	gk573071	0	5940410	A	G
23	gk720048	0	5940415	T	C
23	gk804489	0	5940418	T	C
23	gk334873	0	5940428	T	C
23	gk437919	0	5940462	T	C
23	gk315789	0	5940544	T	C
23	gk394754	0	5940626	A	G
23	gk636596	0	5940905	A	T
23	gk376298	0	5940978	T	C
23	gk473338	0	5941130	A	G
23	gk679424	0	5941272	T	C
23	gk281719	0	5941450	T	C
23	gk281720	0	5941643	A	G
23	gk926739	0	5941654	T	C
23	gk773085	0	5941846	T	A
23	gk845162	0	5941941	A	G
23	gk766828	0	5941968	T	C
23	gk509209	0	5942147	A	G
23	gk536571	0	5942310	T	C
23	gk281721	0	5942341	A	G
23	gk281722	0	5942446	A	G
23	gk787538	0	5942484	C	A
23	gk281723	0	5942485	A	G
23	gk799494	0	5942742	T	C
23	gk281724	0	5942753	A	G
23	gk281725	0	5942911	T	C
23	gk638407	0	5942960	A	G
23	gk675527	0	5943154	A	G
23	gk440977	0	5943222	C	T
23	gk839744	0	5943233	G	C
23	gk553567	0	5943242	T	C
23	gk281726	0	5943349	T	C
23	gk951280	0	5943362	G	GT
23	gk839745	0	5943666	T	A
23	gk805897	0	5943778	A	G
23	gk927984	0	5943834	A	G
23	gk569638	0	5943864	A	G
23	gk626789	0	5943879	T	C
23	gk723088	0	5943914	A	G
23	gk614658	0	5944036	A	G
23	gk554453	0	5944108	A	G
23	gk890811	0	5944110	T	C
23	gk615871	0	5944167	A	G
23	gk502407	0	5944178	A	G
23	gk281727	0	5944376	T	C
23	gk853200	0	5944694	T	C
23	gk377262	0	5944869	A	G
23	gk755695	0	5944992	T	C
23	gk541998	0	5945057	A	G
23	gk951281	0	5945096	A	AT
23	gk281728	0	5945158	A	G
23	gk281729	0	5945187	A	G
23	gk281730	0	5945550	T	C
23	gk474870	0	5945602	T	C
23	gk396074	0	5945655	A	G
23	gk355047	0	5945666	T	C
23	gk881607	0	5945914	T	C
23	gk687377	0	5945948	T	C
23	gk806245	0	5946243	T	A
23	gk621603	0	5946341	A	G
23	gk422731	0	5946385	T	A
23	gk893603	0	5946437	C	T
23	gk281731	0	5946543	T	C
23	gk281732	0	5946607	A	G
23	gk785734	0	5946980	A	G
23	gk281733	0	5946987	A	G
23	gk723939	0	5947243	T	C
23	gk760879	0	5947431	A	G
23	gk346292	0	5947465	T	C
23	gk912527	0	5947524	T	C
23	gk281734	0	5947550	T	C
23	gk491262	0	5947743	A	G
23	gk847403	0	5947796	A	G
23	gk496822	0	5947987	T	C
23	gk931833	0	5948166	A	G
23	gk281735	0	5948349	T	C
23	gk423343	0	5948438	G	A
23	gk281736	0	5948492	A	G
23	gk791088	0	5948534	A	G
23	gk490309	0	5948554	T	C
23	gk879371	0	5948811	A	G
23	gk667937	0	5948951	A	T
23	gk281737	0	5948972	T	C
23	gk488377	0	5949023	T	C
23	gk935819	0	5949082	T	C
23	gk886051	0	5949096	T	C
23	gk839082	0	5949379	A	G
23	gk905811	0	5949457	T	C
23	gk880666	0	5949493	A	T
23	gk281738	0	5949685	T	A
23	gk584122	0	5949698	A	G
23	gk467346	0	5949777	A	G
23	gk589634	0	5949985	T	C
23	gk361254	0	5950044	A	G
23	gk667938	0	5950150	A	G
23	gk615200	0	5950290	T	C
23	gk581614	0	5950570	A	G
23	gk807835	0	5950797	T	C
23	gk558519	0	5950834	C	T
23	gk281739	0	5950896	A	G
23	gk796758	0	5950950	T	C
23	gk929510	0	5951099	G	T
23	gk606711	0	5951463	T	C
23	gk281740	0	5951801	A	G
23	gk340803	0	5951961	T	C
23	gk958507	0	5952128	T	C
23	gk281741	0	5952275	T	C
23	gk509210	0	5952572	T	A
23	gk281742	0	5952581	G	A
23	gk797840	0	5953000	A	G
23	gk576341	0	5953011	T	C
23	gk805461	0	5953041	C	T
23	gk785735	0	5953274	A	G
23	gk728226	0	5953275	T	C
23	gk630006	0	5953302	A	G
23	gk281743	0	5953784	T	C
23	gk376299	0	5953826	T	C
23	gk724586	0	5954264	T	A
23	gk464354	0	5954309	A	G
23	gk683342	0	5954311	A	G
23	gk605336	0	5954377	T	C
23	gk930125	0	5954597	A	G
23	gk485797	0	5954713	A	G
23	gk912528	0	5955116	T	C
23	gk366530	0	5955142	A	G
23	gk765985	0	5955285	C	T
23	gk959760	0	5955505	C	T
23	gk281744	0	5955512	A	G
23	gk899226	0	5955749	T	C
23	gk281745	0	5955904	G	A
23	gk281746	0	5955940	A	G
23	gk392591	0	5955960	A	G
23	gk402365	0	5956293	T	C
23	gk403699	0	5956302	A	G
23	gk585875	0	5956340	T	C
23	gk478705	0	5956421	A	G
23	gk557952	0	5956429	T	C
23	gk758285	0	5956527	A	G
23	gk281747	0	5956612	A	G
23	gk281748	0	5956643	A	G
23	gk772209	0	5956669	A	T
23	gk643050	0	5956811	A	G
23	gk281749	0	5956842	T	C
23	gk366195	0	5956859	T	C
23	gk281750	0	5956889	T	C
23	gk732640	0	5956918	A	G
23	gk818993	0	5957080	T	C
23	gk392906	0	5957393	A	G
23	gk541999	0	5957475	A	G
23	gk281751	0	5957586	C	A
23	gk805037	0	5957652	T	C
23	gk815602	0	5957657	T	C
23	gk281752	0	5957838	A	G
23	gk425731	0	5957863	T	A
23	gk704581	0	5958004	A	G
23	gk424101	0	5958033	G	A
23	gk663984	0	5958050	A	G
23	gk428688	0	5958089	A	G
23	gk281753	0	5958157	T	C
23	gk661130	0	5958217	A	G
23	gk498343	0	5958328	A	G
23	gk544817	0	5958448	G	T
23	gk903933	0	5958625	C	T
23	gk491709	0	5958652	G	A
23	gk520711	0	5958813	T	C
23	gk281754	0	5958905	T	C
23	gk421542	0	5959039	C	A
23	gk281755	0	5959139	T	C
23	gk546876	0	5959284	A	G
23	gk905812	0	5959341	T	C
23	gk710168	0	5959401	G	T
23	gk281756	0	5959404	A	G
23	gk957989	0	5959477	A	G
23	gk677513	0	5959556	T	C
23	gk660200	0	5959806	T	C
23	gk863641	0	5959925	C	A
23	gk281757	0	5959949	T	C
23	gk281758	0	5960000	T	A
23	gk281759	0	5960034	A	G
23	gk957990	0	5960401	A	G
23	gk281760	0	5960406	T	C
23	gk809439	0	5960677	C	A
23	gk892078	0	5960803	T	C
23	gk659445	0	5960979	T	C
23	gk560261	0	5961024	T	C
23	gk281761	0	5961103	A	G
23	gk281762	0	5961112	A	G
23	gk913232	0	5961128	A	G
23	gk368281	0	5961236	T	C
23	gk703608	0	5961238	T	C
23	gk630358	0	5961406	T	C
23	gk281763	0	5961649	A	G
23	gk281764	0	5961736	C	T
23	gk321599	0	5961740	T	C
23	gk281765	0	5961894	A	G
23	gk853884	0	5961937	T	C
23	gk502408	0	5962207	A	G
23	gk401460	0	5962451	T	C
23	gk281766	0	5962484	G	A
23	gk281767	0	5962516	A	G
23	gk409618	0	5962596	A	G
23	gk761768	0	5962626	T	C
23	gk422872	0	5962903	T	A
23	gk819714	0	5962914	A	G
23	gk380079	0	5962926	T	C
23	gk931232	0	5962945	A	G
23	gk348265	0	5963002	T	C
23	gk731145	0	5963137	A	G
23	gk281768	0	5963289	A	G
23	gk727015	0	5963318	T	C
23	gk763464	0	5963493	T	C
23	gk665233	0	5963561	T	C
23	gk551370	0	5963582	T	C
23	gk594748	0	5963848	T	C
23	gk850295	0	5964111	T	C
23	gk281769	0	5964179	A	G
23	gk281770	0	5964256	T	C
23	gk334054	0	5964746	A	G
23	gk521383	0	5965095	T	C
23	gk519184	0	5965397	T	C
23	gk663002	0	5965474	T	C
23	gk281771	0	5965580	T	C
23	gk387058	0	5965695	T	C
23	gk917270	0	5965753	A	G
23	gk281772	0	5965845	A	G
23	gk791089	0	5965888	A	G
23	gk844465	0	5965914	A	G
23	gk416998	0	5965970	A	G
23	gk951282	0	5966054	GT	G
23	gk806246	0	5966158	C	T
23	gk281773	0	5966242	T	C
23	gk720991	0	5966489	A	T
23	gk281774	0	5966509	T	C
23	gk281775	0	5966621	T	C
23	gk281776	0	5966836	T	C
23	gk912029	0	5967009	T	C
23	gk281777	0	5967048	A	G
23	gk357050	0	5967092	T	C
23	gk281778	0	5967138	A	G
23	gk281779	0	5967168	A	G
23	gk729838	0	5967183	A	G
23	gk846328	0	5967246	A	G
23	gk354632	0	5967305	A	G
23	gk281780	0	5967338	T	C
23	gk360412	0	5967566	T	C
23	gk739312	0	5967656	T	C
23	gk281781	0	5967773	A	G
23	gk836072	0	5968118	T	A
23	gk572325	0	5968218	C	T
23	gk887479	0	5968268	A	G
23	gk281782	0	5968312	A	G
23	gk313943	0	5968327	A	G
23	gk779835	0	5968498	A	G
23	gk609983	0	5968603	T	A
23	gk749223	0	5968664	A	G
23	gk840740	0	5968895	A	G
23	gk281783	0	5969076	T	C
23	gk956260	0	5969270	G	T
23	gk281784	0	5969310	T	C
23	gk736169	0	5969392	A	T
23	gk884190	0	5969395	T	A
23	gk330767	0	5969515	A	G
23	gk663670	0	5969595	T	C
23	gk281785	0	5969666	A	T
23	gk416445	0	5969682	A	G
23	gk281786	0	5969740	T	C
23	gk281787	0	5969760	A	G
23	gk785736	0	5969833	A	G
23	gk281788	0	5969900	T	C
23	gk281789	0	5970070	T	C
23	gk882247	0	5970185	T	C
23	gk935275	0	5970500	A	G
23	gk467975	0	5970871	A	G
23	gk426386	0	5970881	C	T
23	gk314792	0	5970991	A	G
23	gk951283	0	5971425	T	TG
23	gk281790	0	5971486	A	G
23	gk404918	0	5971520	A	G
23	gk901422	0	5971621	A	G
23	gk478706	0	5971623	A	G
23	gk281791	0	5971639	A	G
23	gk907215	0	5971684	A	G
23	gk281792	0	5971705	T	C
23	gk477654	0	5971773	A	G
23	gk281793	0	5971809	A	G
23	gk281794	0	5971967	T	C
23	gk630359	0	5972052	T	C
23	gk389202	0	5972142	T	C
23	gk865058	0	5972197	A	G
23	gk281795	0	5972240	A	G
23	gk281796	0	5972348	T	C
23	gk746113	0	5972386	T	C
23	gk281797	0	5972406	A	G
23	gk281798	0	5972572	T	C
23	gk664781	0	5972684	T	A
23	gk281799	0	5973221	C	A
23	gk571697	0	5973244	T	C
23	gk649429	0	5973392	A	G
23	gk281800	0	5973508	T	C
23	gk349577	0	5973638	T	C
23	gk465438	0	5973826	T	C
23	gk477655	0	5974024	A	G
23	gk281801	0	5974037	G	A
23	gk841968	0	5974055	C	T
23	gk561498	0	5974169	T	C
23	gk460701	0	5974183	T	C
23	gk281802	0	5974222	T	C
23	gk495662	0	5974672	A	G
23	gk881608	0	5974674	G	A
23	gk918029	0	5974773	A	G
23	gk758843	0	5975354	A	G
23	gk743761	0	5975373	A	G
23	gk637577	0	5975410	A	G
23	gk281803	0	5975426	G	A
23	gk527038	0	5975597	A	G
23	gk799495	0	5975615	T	A
23	gk281804	0	5975685	A	T
23	gk448754	0	5975691	A	G
23	gk424890	0	5975750	T	C
23	gk281805	0	5975809	T	C
23	gk542000	0	5975938	T	A
23	gk427134	0	5976014	G	T
23	gk734620	0	5976127	A	G
23	gk526514	0	5976179	A	G
23	gk329790	0	5976238	T	C
23	gk679425	0	5976417	A	T
23	gk404135	0	5976454	A	G
23	gk793918	0	5976481	T	C
23	gk434281	0	5976537	G	A
23	gk631965	0	5976844	T	C
23	gk281806	0	5977259	T	C
23	gk281807	0	5977315	T	C
23	gk648839	0	5977734	T	C
23	gk811175	0	5977879	T	C
23	gk390970	0	5977961	A	G
23	gk742442	0	5978329	A	G
23	gk443203	0	5978369	T	C
23	gk667939	0	5978540	A	G
23	gk481254	0	5978647	T	C
23	gk659446	0	5978882	A	G
23	gk467347	0	5978954	A	T
23	gk397781	0	5979207	A	G
23	gk685942	0	5979211	T	C
23	gk804490	0	5979427	A	T
23	gk721818	0	5979676	A	G
23	gk840741	0	5979858	A	G
23	gk906890	0	5980004	G	A
23	gk951284	0	5980006	C	CA
23	gk363314	0	5980295	T	C
23	gk807836	0	5980306	A	T
23	gk405862	0	5980441	G	A
23	gk878314	0	5980532	A	G
23	gk542801	0	5980820	A	G
23	gk281808	0	5980894	A	G
23	gk494958	0	5980904	T	C
23	gk281809	0	5980943	A	G
23	gk667349	0	5981199	A	G
23	gk281810	0	5981255	T	C
23	gk281811	0	5981300	A	G
23	gk281812	0	5981456	T	C
23	gk605337	0	5981462	T	C
23	gk336281	0	5981542	T	C
23	gk281813	0	5981737	A	G
23	gk674898	0	5981746	A	G
23	gk319737	0	5981860	T	C
23	gk865684	0	5982020	T	C
23	gk363315	0	5982500	T	C
23	gk867022	0	5982537	A	G
23	gk890320	0	5982635	A	G
23	gk720992	0	5982841	C	A
23	gk281814	0	5982917	A	G
23	gk281815	0	5982933	A	G
23	gk846329	0	5982954	A	G
23	gk765986	0	5982981	A	G
23	gk281816	0	5983043	C	T
23	gk741897	0	5983053	A	G
23	gk326444	0	5983225	A	G
23	gk802745	0	5983475	A	G
23	gk281817	0	5983524	A	G
23	gk548417	0	5983570	A	G
23	gk749224	0	5983853	A	G
23	gk494959	0	5983996	T	C
23	gk281818	0	5984057	T	C
23	gk809974	0	5984105	T	A
23	gk281819	0	5984258	A	G
23	gk367782	0	5984349	G	A
23	gk698966	0	5984407	T	A
23	gk507135	0	5984737	G	C
23	gk529428	0	5984887	T	C
23	gk281820	0	5984902	T	C
23	gk667940	0	5984941	T	A
23	gk528950	0	5984954	A	G
23	gk884191	0	5984972	T	C
23	gk853201	0	5984998	T	C
23	gk281821	0	5985269	G	T
23	gk631966	0	5985497	T	C
23	gk281822	0	5985800	C	T
23	gk676065	0	5985821	T	C
23	gk421207	0	5985865	A	T
23	gk281823	0	5985897	A	G
23	gk657043	0	5985921	T	A
23	gk281824	0	5985990	A	T
23	gk628517	0	5986177	A	G
23	gk281825	0	5986281	G	T
23	gk845163	0	5986286	T	C
23	gk684657	0	5986311	T	C
23	gk281826	0	5986417	T	C
23	gk884192	0	5986867	T	C
23	gk449189	0	5986903	A	G
23	gk281827	0	5986925	T	C
23	gk562048	0	5986930	A	G
23	gk951285	0	5986953	A	ATG
23	gk612693	0	5987029	A	G
23	gk616930	0	5987057	C	A
23	gk816546	0	5987223	A	G
23	gk489865	0	5987388	A	G
23	gk828707	0	5987516	G	A
23	gk454577	0	5987641	G	T
23	gk281828	0	5987657	C	T
23	gk528478	0	5988034	T	C
23	gk560262	0	5988094	T	C
23	gk281829	0	5988751	A	G
23	gk916005	0	5988853	G	A
23	gk281830	0	5988938	A	G
23	gk720049	0	5988968	A	G
23	gk281831	0	5989282	A	G
23	gk344826	0	5989492	T	C
23	gk281832	0	5989661	T	C
23	gk281833	0	5990042	A	G
23	gk281834	0	5990257	A	G
23	gk858284	0	5990297	A	G
23	gk372601	0	5990338	T	C
23	gk281835	0	5990346	A	G
23	gk484053	0	5990348	A	G
23	gk281836	0	5990747	A	G
23	gk281837	0	5990964	T	C
23	gk700419	0	5991097	T	C
23	gk745054	0	5991364	T	C
23	gk878888	0	5991429	A	G
23	gk574669	0	5991688	T	C
23	gk281838	0	5991692	T	C
23	gk281839	0	5991738	T	C
23	gk695608	0	5991767	T	C
23	gk281840	0	5992022	T	C
23	gk809975	0	5992131	A	T
23	gk496236	0	5992216	A	G
23	gk565440	0	5992341	C	T
23	gk838452	0	5992369	T	C
23	gk500826	0	5992546	G	T
23	gk908264	0	5992598	T	C
23	gk497838	0	5992714	T	C
23	gk281841	0	5992809	A	G
23	gk760880	0	5992961	A	G
23	gk386683	0	5992975	A	G
23	gk281842	0	5993017	A	G
23	gk955981	0	5993023	T	A
23	gk845824	0	5993116	A	G
23	gk549451	0	5993279	T	C
23	gk281844	0	5993297	A	G
23	gk593591	0	5993359	A	G
23	gk811176	0	5993409	T	C
23	gk799976	0	5993425	A	T
23	gk281845	0	5993428	A	G
23	gk670584	0	5993671	T	C
23	gk646952	0	5993739	A	G
23	gk791090	0	5993815	A	G
23	gk336282	0	5993854	T	C
23	gk935276	0	5993859	A	G
23	gk670585	0	5993989	G	A
23	gk646953	0	5994045	A	T
23	gk281846	0	5994127	T	C
23	gk840330	0	5994180	T	C
23	gk389594	0	5994220	T	C
23	gk459167	0	5994477	T	C
23	gk844021	0	5994633	T	C
23	gk961927	0	5994783	CAT	CTCCCTCATTCCATCAATCACGAAAACAATATATGTCTCTCAAAAAGTGTGATATTGTAATTTAGTGGAGAAGGTGGGGGGGGGGGGGGGGGGGTA
23	gk892079	0	5994849	A	G
23	gk281847	0	5995039	T	C
23	gk519185	0	5995060	T	C
23	gk895326	0	5995167	A	G
23	gk325425	0	5995254	A	G
23	gk477324	0	5995336	T	C
23	gk792095	0	5995393	T	C
23	gk466842	0	5995425	T	C
23	gk568043	0	5995658	G	A
23	gk281848	0	5995661	A	G
23	gk380814	0	5995674	T	C
23	gk720993	0	5995808	A	G
23	gk409619	0	5995833	T	A
23	gk385620	0	5995873	T	C
23	gk281849	0	5996069	A	T
23	gk522012	0	5996190	T	C
23	gk547778	0	5996233	G	A
23	gk748491	0	5996267	A	G
23	gk339033	0	5996352	A	G
23	gk902849	0	5996446	T	C
23	gk281850	0	5996530	A	G
23	gk842640	0	5997076	G	A
23	gk281851	0	5997083	A	G
23	gk281852	0	5997459	T	C
23	gk514739	0	5997555	A	G
23	gk439078	0	5997567	A	G
23	gk366974	0	5997689	T	C
23	gk747295	0	5997728	T	C
23	gk339472	0	5997736	T	A
23	gk469521	0	5997765	A	G
23	gk627973	0	5997767	G	A
23	gk725728	0	5997864	T	C
23	gk442340	0	5998080	C	T
23	gk610594	0	5998111	A	G
23	gk281853	0	5998241	T	A
23	gk910941	0	5998263	A	G
23	gk281854	0	5998324	T	C
23	gk409891	0	5998442	A	G
23	gk693955	0	5998560	T	C
23	gk428348	0	5998757	T	C
23	gk357520	0	5998868	T	C
23	gk415203	0	5999107	A	G
23	gk679426	0	5999207	A	G
23	gk506744	0	5999288	T	C
23	gk326445	0	5999311	A	G
23	gk959139	0	5999667	A	G
23	gk532434	0	5999719	A	G
23	gk326446	0	5999940	A	G
23	gk366975	0	5999981	T	C
23	gk785737	0	6000167	A	G
23	gk313381	0	6000397	A	G
23	gk281855	0	6000863	A	G
23	gk281856	0	6000881	A	G
23	gk855067	0	6001138	C	A
23	gk805462	0	6001150	C	T
23	gk659447	0	6001204	T	C
23	gk811177	0	6001377	T	C
23	gk591279	0	6001646	A	G
23	gk431164	0	6001717	T	G
23	gk281857	0	6001895	A	G
23	gk667350	0	6002052	G	T
23	gk281858	0	6002141	A	G
23	gk721819	0	6002201	A	T
23	gk281859	0	6002270	T	C
23	gk627974	0	6002378	T	C
23	gk542001	0	6002434	T	A
23	gk542803	0	6002889	T	C
23	gk538657	0	6002936	A	G
23	gk645878	0	6003093	T	C
23	gk414992	0	6003145	C	T
23	gk487195	0	6003244	T	C
23	gk463740	0	6003281	G	T
23	gk281860	0	6003544	T	C
23	gk281861	0	6003555	C	T
23	gk569639	0	6003653	A	G
23	gk602379	0	6003680	T	C
23	gk281862	0	6003729	A	T
23	gk657044	0	6003785	T	C
23	gk692071	0	6004350	A	G
23	gk281863	0	6004382	A	G
23	gk373397	0	6004395	A	G
23	gk281864	0	6004436	A	G
23	gk680686	0	6004479	A	G
23	gk643051	0	6004587	T	C
23	gk551371	0	6004637	A	G
23	gk281865	0	6004738	A	G
23	gk748492	0	6004863	A	G
23	gk319809	0	6004965	A	G
23	gk749546	0	6005037	T	A
23	gk760881	0	6005070	A	G
23	gk281866	0	6005096	A	G
23	gk447971	0	6005218	A	G
23	gk426387	0	6005251	G	A
23	gk281867	0	6005318	A	G
23	gk281868	0	6005342	T	C
23	gk281869	0	6005418	T	C
23	gk355701	0	6005512	T	A
23	gk281870	0	6005562	A	G
23	gk281871	0	6005602	A	C
23	gk333448	0	6005665	A	G
23	gk281872	0	6005732	T	C
23	gk730488	0	6006157	T	C
23	gk376300	0	6006197	T	C
23	gk630007	0	6006316	A	G
23	gk281873	0	6006427	A	G
23	gk730489	0	6006514	C	A
23	gk345251	0	6006550	A	T
23	gk730490	0	6006575	T	A
23	gk321600	0	6006849	T	C
23	gk281874	0	6006861	T	C
23	gk670586	0	6006887	T	C
23	gk738809	0	6006911	A	G
23	gk439740	0	6007152	A	T
23	gk281875	0	6007312	A	G
23	gk281876	0	6007406	A	G
23	gk345252	0	6007618	T	C
23	gk621604	0	6007842	C	T
23	gk621605	0	6007900	A	G
23	gk365156	0	6007911	A	G
23	gk640770	0	6007967	G	A
23	gk640771	0	6007986	T	C
23	gk281877	0	6007995	T	C
23	gk281878	0	6008305	T	C
23	gk478208	0	6008310	A	G
23	gk931233	0	6008319	A	G
23	gk576342	0	6008363	T	C
23	gk281879	0	6008365	T	C
23	gk373600	0	6008701	A	G
23	gk646954	0	6008712	T	C
23	gk536572	0	6008786	A	G
23	gk281880	0	6008845	A	G
23	gk364106	0	6009261	A	G
23	gk721820	0	6009405	C	T
23	gk601667	0	6009514	A	G
23	gk519186	0	6009532	A	G
23	gk692072	0	6009800	C	T
23	gk763465	0	6009853	T	C
23	gk406332	0	6009911	T	C
23	gk281881	0	6010006	A	G
23	gk339034	0	6010051	A	T
23	gk339035	0	6010057	A	G
23	gk889890	0	6010106	A	G
23	gk281882	0	6010126	A	G
23	gk281883	0	6010160	T	C
23	gk429261	0	6010225	C	T
23	gk640772	0	6010410	T	C
23	gk877339	0	6010417	A	G
23	gk281884	0	6010544	G	T
23	gk540983	0	6010642	T	C
23	gk406333	0	6010934	T	C
23	gk509921	0	6010977	A	G
23	gk807837	0	6011020	T	C
23	gk643462	0	6011151	C	T
23	gk885121	0	6011248	T	C
23	gk888770	0	6011322	A	G
23	gk617543	0	6011338	C	A
23	gk871679	0	6011503	A	G
23	gk447657	0	6011516	A	T
23	gk281885	0	6011967	A	G
23	gk886878	0	6011994	T	C
23	gk281886	0	6012003	T	C
23	gk850296	0	6012139	T	C
23	gk473889	0	6012400	T	C
23	gk560891	0	6012416	T	C
23	gk281887	0	6012589	A	G
23	gk373978	0	6012627	T	C
23	gk612015	0	6012745	A	G
23	gk631967	0	6012770	A	G
23	gk281888	0	6012934	A	T
23	gk281889	0	6013216	A	G
23	gk951286	0	6013227	CT	C
23	gk902850	0	6013595	T	C
23	gk951287	0	6013703	GT	G
23	gk714035	0	6013751	T	A
23	gk281890	0	6013786	A	G
23	gk657045	0	6013972	T	C
23	gk861854	0	6014078	G	T
23	gk853202	0	6014096	T	C
23	gk733308	0	6014315	T	A
23	gk954568	0	6014419	A	G
23	gk660201	0	6014482	T	C
23	gk439741	0	6014521	T	C
23	gk663671	0	6014559	T	C
23	gk861855	0	6014576	G	A
23	gk281891	0	6014705	A	G
23	gk281892	0	6014722	A	G
23	gk281893	0	6014850	T	C
23	gk800345	0	6014941	A	G
23	gk428689	0	6015030	A	G
23	gk657046	0	6015072	T	C
23	gk281894	0	6015367	A	G
23	gk813230	0	6015529	A	G
23	gk824521	0	6015551	A	C
23	gk688731	0	6015589	T	C
23	gk281895	0	6016092	C	T
23	gk867620	0	6016173	T	C
23	gk467976	0	6016431	T	C
23	gk482200	0	6016691	C	T
23	gk526515	0	6016707	A	G
23	gk281896	0	6016755	T	C
23	gk281897	0	6016782	T	C
23	gk281898	0	6016847	A	G
23	gk765987	0	6017132	A	G
23	gk470601	0	6017191	T	C
23	gk613365	0	6017664	T	C
23	gk545649	0	6017784	T	C
23	gk281899	0	6017876	A	G
23	gk747296	0	6018109	T	C
23	gk629245	0	6018282	A	G
23	gk424891	0	6018328	A	G
23	gk902339	0	6018502	A	G
23	gk935277	0	6018524	G	A
23	gk579208	0	6018605	T	C
23	gk322014	0	6018988	T	C
23	gk281900	0	6018990	T	C
23	gk281901	0	6019474	T	C
23	gk281902	0	6019758	T	C
23	gk954895	0	6019773	A	G
23	gk576343	0	6020107	C	T
23	gk556366	0	6020147	G	C
23	gk760882	0	6020238	C	T
23	gk608982	0	6020281	T	C
23	gk826134	0	6020376	T	C
23	gk446195	0	6020437	A	T
23	gk926098	0	6020552	A	G
23	gk281903	0	6020852	T	C
23	gk414357	0	6021033	A	G
23	gk816547	0	6021106	A	G
23	gk899227	0	6021684	T	C
23	gk679427	0	6021974	T	C
23	gk364107	0	6022192	A	G
23	gk384535	0	6022598	A	G
23	gk820324	0	6022773	A	G
23	gk754099	0	6022919	C	A
23	gk754100	0	6022927	C	T
23	gk599474	0	6023213	C	A
23	gk863642	0	6023218	A	G
23	gk612016	0	6023219	A	G
23	gk787539	0	6023222	T	C
23	gk281904	0	6023306	T	C
23	gk281905	0	6023686	A	G
23	gk326875	0	6023733	T	G
23	gk589081	0	6023776	A	G
23	gk770111	0	6024009	A	G
23	gk281906	0	6024062	T	C
23	gk281907	0	6024082	A	G
23	gk736170	0	6024407	T	C
23	gk820325	0	6024426	A	T
23	gk549452	0	6024645	T	C
23	gk541399	0	6024729	G	A
23	gk525518	0	6024791	T	C
23	gk281908	0	6024925	T	C
23	gk568044	0	6024986	T	C
23	gk281909	0	6025012	A	G
23	gk669310	0	6025107	C	A
23	gk572326	0	6025142	T	C
23	gk409137	0	6025169	A	G
23	gk880006	0	6025214	G	A
23	gk819715	0	6025449	A	G
23	gk666260	0	6025591	T	C
23	gk281910	0	6025609	T	C
23	gk281911	0	6025716	G	A
23	gk793291	0	6025799	G	A
23	gk962169	0	6026035	AGAGTGCAAAAGAGT	AACTCAGACACTGCCACTTTTATACTGTTAAATTTGTTTTTTTAATTTAGAAGTTTAATTATGAAATTTGGTAATTTA
23	gk406334	0	6026223	T	A
23	gk281912	0	6026229	T	C
23	gk958508	0	6026257	T	C
23	gk435580	0	6026326	T	C
23	gk281913	0	6026342	T	C
23	gk414105	0	6026405	C	A
23	gk599475	0	6026475	C	A
23	gk951288	0	6026713	G	GT
23	gk281914	0	6026764	A	G
23	gk281915	0	6026796	A	G
23	gk281916	0	6026813	T	C
23	gk466843	0	6026889	T	C
23	gk758844	0	6026968	A	G
23	gk750147	0	6027055	A	G
23	gk672187	0	6027191	A	G
23	gk380445	0	6027293	A	G
23	gk511392	0	6027311	A	T
23	gk761299	0	6027361	T	C
23	gk281917	0	6027509	A	T
23	gk721821	0	6027665	T	A
23	gk613366	0	6027806	A	G
23	gk281918	0	6027865	T	C
23	gk363739	0	6028021	A	T
23	gk609324	0	6028074	A	G
23	gk571698	0	6028134	T	C
23	gk281919	0	6028152	A	G
23	gk951289	0	6028177	A	AT
23	gk281920	0	6028209	A	T
23	gk892080	0	6028787	T	C
23	gk459618	0	6028814	A	G
23	gk326876	0	6028877	T	C
23	gk864667	0	6028897	T	C
23	gk902851	0	6028903	T	C
23	gk281921	0	6029028	A	G
23	gk281922	0	6029060	T	C
23	gk880404	0	6029078	T	C
23	gk363740	0	6029211	A	G
23	gk392592	0	6029217	A	G
23	gk382731	0	6029358	T	C
23	gk281923	0	6029615	A	G
23	gk609984	0	6029687	T	A
23	gk905813	0	6029904	T	C
23	gk419341	0	6029909	T	C
23	gk281924	0	6029968	G	T
23	gk793292	0	6030019	T	C
23	gk436072	0	6030095	C	A
23	gk470079	0	6030163	A	G
23	gk833135	0	6030265	T	C
23	gk686912	0	6030361	T	C
23	gk359977	0	6030471	A	G
23	gk502409	0	6030514	A	G
23	gk768317	0	6030726	T	C
23	gk480197	0	6030752	T	C
23	gk281925	0	6031099	A	G
23	gk525519	0	6031285	T	C
23	gk348266	0	6031382	T	C
23	gk281926	0	6031470	A	G
23	gk281927	0	6031578	T	C
23	gk445231	0	6031892	A	G
23	gk813231	0	6032120	A	G
23	gk281928	0	6032274	T	C
23	gk729839	0	6032377	A	G
23	gk680088	0	6032555	T	C
23	gk697354	0	6032592	T	C
23	gk281929	0	6032764	T	C
23	gk281930	0	6032774	T	C
23	gk399469	0	6032776	A	G
23	gk749225	0	6032823	A	G
23	gk725729	0	6032878	A	T
23	gk410718	0	6033045	T	C
23	gk870631	0	6033073	T	C
23	gk767314	0	6033083	T	C
23	gk412816	0	6033133	T	C
23	gk522559	0	6033150	A	G
23	gk646955	0	6033315	C	T
23	gk953845	0	6033323	A	G
23	gk903354	0	6033587	T	C
23	gk281931	0	6034020	T	C
23	gk407823	0	6034313	G	A
23	gk281932	0	6034337	T	C
23	gk497342	0	6034469	A	G
23	gk786352	0	6034493	A	G
23	gk604576	0	6034743	A	G
23	gk476888	0	6034759	T	C
23	gk281933	0	6034789	A	G
23	gk436605	0	6035353	G	T
23	gk742443	0	6035416	A	G
23	gk466347	0	6035632	C	A
23	gk559430	0	6035654	T	A
23	gk740444	0	6035674	A	G
23	gk281934	0	6035704	T	C
23	gk579209	0	6035814	T	C
23	gk327674	0	6035839	T	C
23	gk646475	0	6036422	C	T
23	gk281935	0	6036433	T	C
23	gk721822	0	6036570	A	G
23	gk852313	0	6036719	T	C
23	gk418054	0	6036855	T	A
23	gk809440	0	6036913	C	A
23	gk936979	0	6036968	T	C
23	gk491263	0	6037137	A	G
23	gk951292	0	6037160	AAT	A
23	gk844466	0	6037196	A	G
23	gk608983	0	6037272	T	C
23	gk341265	0	6037295	T	C
23	gk558966	0	6037391	T	C
23	gk376970	0	6037622	A	G
23	gk426832	0	6037673	T	C
23	gk510460	0	6038025	A	G
23	gk605999	0	6038185	T	C
23	gk281936	0	6038393	G	T
23	gk916721	0	6038565	T	C
23	gk819716	0	6038598	A	G
23	gk514740	0	6038896	G	T
23	gk699727	0	6039136	T	C
23	gk834628	0	6039280	T	C
23	gk616931	0	6039376	G	A
23	gk325426	0	6039403	A	G
23	gk537855	0	6039425	A	G
23	gk497839	0	6039472	G	T
23	gk616932	0	6039607	G	T
23	gk640033	0	6039829	A	G
23	gk281937	0	6039856	T	C
23	gk472895	0	6039886	T	C
23	gk441251	0	6040106	G	A
23	gk816548	0	6040113	A	G
23	gk324529	0	6040340	T	C
23	gk723940	0	6040360	A	G
23	gk604577	0	6040458	A	G
23	gk465017	0	6040547	C	T
23	gk528951	0	6040578	A	G
23	gk959140	0	6040602	T	A
23	gk281938	0	6040693	A	G
23	gk281939	0	6040714	A	T
23	gk748493	0	6041026	A	G
23	gk487196	0	6041066	T	C
23	gk281940	0	6041594	C	T
23	gk486864	0	6041641	A	G
23	gk281941	0	6041718	T	C
23	gk281942	0	6042087	A	G
23	gk865059	0	6042518	T	G
23	gk934484	0	6042562	A	G
23	gk281943	0	6042680	T	C
23	gk392593	0	6042697	T	A
23	gk411090	0	6042764	T	A
23	gk450461	0	6043440	G	T
23	gk364108	0	6043463	A	G
23	gk837256	0	6043619	G	T
23	gk710790	0	6043796	T	C
23	gk710791	0	6043875	A	T
23	gk281944	0	6043895	A	G
23	gk443821	0	6043901	T	C
23	gk456386	0	6043953	T	C
23	gk281945	0	6043971	T	C
23	gk491710	0	6044136	T	C
23	gk769656	0	6044192	G	A
23	gk924545	0	6044348	G	A
23	gk778388	0	6044452	T	C
23	gk446898	0	6044473	G	A
23	gk788699	0	6044553	C	A
23	gk788700	0	6044577	C	A
23	gk281946	0	6044583	A	G
23	gk416732	0	6044658	T	A
23	gk526516	0	6044693	T	A
23	gk281947	0	6044739	A	G
23	gk555343	0	6044833	A	G
23	gk428921	0	6044894	T	C
23	gk951293	0	6044998	A	AACGC
23	gk585510	0	6045062	A	G
23	gk450226	0	6045081	A	G
23	gk644975	0	6045107	A	G
23	gk951294	0	6045127	A	AT
23	gk846904	0	6045148	T	G
23	gk281948	0	6045235	A	G
23	gk851241	0	6045385	T	C
23	gk666261	0	6045429	A	G
23	gk644976	0	6045579	A	G
23	gk487809	0	6045624	T	C
23	gk484738	0	6045744	G	T
23	gk906891	0	6045982	T	C
23	gk894286	0	6046221	A	G
23	gk841969	0	6046296	T	C
23	gk597975	0	6046382	T	C
23	gk698967	0	6046448	T	C
23	gk281949	0	6046495	A	G
23	gk281950	0	6046585	T	C
23	gk281951	0	6046945	T	C
23	gk720050	0	6046958	A	G
23	gk751691	0	6046975	A	T
23	gk657579	0	6047022	A	G
23	gk679428	0	6047034	A	G
23	gk281952	0	6047132	A	G
23	gk559822	0	6047244	A	G
23	gk726094	0	6047247	T	C
23	gk353003	0	6047413	T	C
23	gk886879	0	6047432	T	C
23	gk339473	0	6047449	A	G
23	gk281953	0	6047664	T	C
23	gk758286	0	6047801	A	G
23	gk407228	0	6047871	A	G
23	gk281954	0	6048042	T	C
23	gk506263	0	6048124	G	T
23	gk669003	0	6048180	T	C
23	gk773793	0	6048201	C	A
23	gk872208	0	6048244	T	C
23	gk506264	0	6048374	G	A
23	gk435337	0	6048449	A	T
23	gk326447	0	6048521	A	G
23	gk915404	0	6048633	A	G
23	gk619849	0	6048753	A	G
23	gk281955	0	6048967	T	C
23	gk629246	0	6049163	A	G
23	gk448218	0	6049187	A	G
23	gk816549	0	6049193	A	G
23	gk932326	0	6049273	T	C
23	gk372278	0	6049290	A	G
23	gk281956	0	6049325	T	C
23	gk731146	0	6049396	A	G
23	gk953846	0	6049439	A	G
23	gk281957	0	6049440	A	G
23	gk281958	0	6049507	A	G
23	gk910942	0	6049526	A	G
23	gk329228	0	6049715	T	C
23	gk544818	0	6049725	G	T
23	gk555944	0	6049778	T	C
23	gk281959	0	6049839	T	C
23	gk445747	0	6049893	A	T
23	gk951295	0	6049958	G	GA
23	gk789838	0	6050075	A	G
23	gk427135	0	6050161	A	G
23	gk544819	0	6050362	A	G
23	gk281960	0	6050478	A	G
23	gk446525	0	6050486	A	G
23	gk900799	0	6050714	T	C
23	gk281961	0	6050765	A	G
23	gk616334	0	6050902	T	C
23	gk848091	0	6051066	A	G
23	gk602380	0	6051122	T	C
23	gk652194	0	6051318	T	A
23	gk390403	0	6051425	A	G
23	gk281962	0	6051819	T	C
23	gk799496	0	6051861	T	C
23	gk281963	0	6051981	A	G
23	gk885122	0	6052040	G	A
23	gk526517	0	6052300	A	T
23	gk653968	0	6052425	A	G
23	gk653005	0	6052512	A	G
23	gk691040	0	6052864	T	C
23	gk281964	0	6053002	T	C
23	gk281965	0	6053070	A	G
23	gk281966	0	6053394	T	C
23	gk453297	0	6053426	T	C
23	gk706706	0	6053505	T	A
23	gk513938	0	6053737	T	C
23	gk281967	0	6053908	A	G
23	gk281968	0	6054098	A	G
23	gk411883	0	6054211	T	C
23	gk550730	0	6054303	A	G
23	gk951296	0	6054316	G	GA
23	gk539087	0	6054328	A	G
23	gk281969	0	6054581	T	C
23	gk937652	0	6054801	A	T
23	gk518519	0	6054917	T	C
23	gk446196	0	6054936	A	C
23	gk281970	0	6055115	T	C
23	gk739838	0	6055509	T	A
23	gk701515	0	6055527	C	T
23	gk910320	0	6055587	A	G
23	gk281971	0	6055622	A	G
23	gk281972	0	6056104	A	G
23	gk281973	0	6056221	A	G
23	gk281974	0	6056334	T	C
23	gk670160	0	6056501	T	C
23	gk717143	0	6056689	T	C
23	gk330768	0	6056948	T	A
23	gk516558	0	6057077	A	G
23	gk281975	0	6057086	T	C
23	gk928761	0	6057100	G	A
23	gk281976	0	6057287	T	C
23	gk328073	0	6057362	A	T
23	gk676066	0	6057424	T	C
23	gk911408	0	6057425	A	G
23	gk617544	0	6057469	A	G
23	gk492392	0	6057502	T	C
23	gk877340	0	6057883	G	T
23	gk877341	0	6057885	G	T
23	gk319295	0	6057953	A	G
23	gk845164	0	6057975	A	G
23	gk281977	0	6058095	A	G
23	gk919989	0	6058295	A	G
23	gk281978	0	6058465	T	C
23	gk281979	0	6058520	A	G
23	gk281980	0	6058545	A	G
23	gk583276	0	6058556	A	G
23	gk329791	0	6058823	T	C
23	gk531944	0	6058876	G	A
23	gk506746	0	6058928	T	C
23	gk281981	0	6059020	T	C
23	gk637908	0	6059181	A	G
23	gk345253	0	6059218	A	G
23	gk281982	0	6059462	A	G
23	gk835264	0	6059536	T	C
23	gk820326	0	6059555	A	G
23	gk750956	0	6059567	T	C
23	gk876423	0	6059571	A	G
23	gk903934	0	6059643	T	A
23	gk627975	0	6060323	T	C
23	gk762963	0	6060355	G	A
23	gk877033	0	6060444	T	C
23	gk281983	0	6060452	T	C
23	gk281984	0	6060557	T	C
23	gk373979	0	6060583	T	C
23	gk331908	0	6060761	T	C
23	gk386684	0	6060847	T	A
23	gk522560	0	6060976	A	G
23	gk828708	0	6061007	T	C
23	gk631349	0	6061113	C	T
23	gk281985	0	6061495	T	C
23	gk281986	0	6061821	A	G
23	gk591281	0	6061864	A	G
23	gk281987	0	6061898	A	G
23	gk574217	0	6061917	A	G
23	gk679429	0	6061971	C	T
23	gk329792	0	6062034	T	C
23	gk681962	0	6062176	A	G
23	gk281988	0	6062296	T	C
23	gk281989	0	6062323	A	G
23	gk318892	0	6062428	A	G
23	gk383076	0	6062469	T	C
23	gk844022	0	6062507	T	C
23	gk833136	0	6062515	T	C
23	gk670161	0	6062593	A	G
23	gk281990	0	6062639	A	G
23	gk364584	0	6063112	T	C
23	gk712907	0	6063140	A	G
23	gk281991	0	6063238	T	C
23	gk708518	0	6063401	T	C
23	gk366196	0	6063676	T	C
23	gk358836	0	6063727	A	G
23	gk332329	0	6063751	T	C
23	gk400493	0	6063979	T	C
23	gk648840	0	6064263	T	C
23	gk697844	0	6064441	A	G
23	gk903935	0	6064486	T	C
23	gk281992	0	6064496	T	C
23	gk598885	0	6064656	A	G
23	gk281993	0	6065032	A	G
23	gk281994	0	6065623	T	C
23	gk281995	0	6065693	T	C
23	gk281996	0	6065927	A	G
23	gk803433	0	6065977	A	G
23	gk281997	0	6066002	T	C
23	gk569640	0	6066130	A	G
23	gk362084	0	6066181	A	G
23	gk649430	0	6066185	G	A
23	gk470080	0	6066242	A	G
23	gk910943	0	6066299	A	G
23	gk281998	0	6066402	T	C
23	gk902340	0	6066613	A	G
23	gk716606	0	6066621	A	G
23	gk416076	0	6066844	A	G
23	gk768318	0	6066961	T	C
23	gk281999	0	6067188	T	C
23	gk282000	0	6067210	T	C
23	gk951297	0	6067237	T	TA
23	gk366531	0	6067287	A	G
23	gk595351	0	6067294	T	C
23	gk370693	0	6067375	T	C
23	gk497343	0	6067426	A	G
23	gk494960	0	6067614	A	T
23	gk707934	0	6067698	T	C
23	gk694394	0	6067983	T	C
23	gk802435	0	6068027	G	A
23	gk680089	0	6068236	T	C
23	gk282001	0	6068395	A	G
23	gk590223	0	6068548	T	C
23	gk635918	0	6068569	T	C
23	gk282002	0	6068682	A	G
23	gk690586	0	6068700	A	G
23	gk521384	0	6068898	T	C
23	gk500060	0	6069192	C	T
23	gk282003	0	6069292	T	A
23	gk685943	0	6069440	T	C
23	gk282004	0	6069618	T	C
23	gk554917	0	6069688	T	C
23	gk393817	0	6069825	T	C
23	gk605338	0	6069956	T	C
23	gk873283	0	6069994	T	C
23	gk730491	0	6070021	G	T
23	gk327675	0	6070127	T	C
23	gk644977	0	6070214	A	G
23	gk282005	0	6070342	T	C
23	gk733309	0	6070399	A	G
23	gk632362	0	6070539	T	C
23	gk924546	0	6070548	A	T
23	gk597625	0	6070765	C	A
23	gk888771	0	6070848	A	T
23	gk602381	0	6070858	T	C
23	gk896401	0	6071026	A	G
23	gk658946	0	6071104	A	G
23	gk736880	0	6071124	A	G
23	gk282006	0	6071200	G	A
23	gk282007	0	6071216	T	C
23	gk902852	0	6071415	T	C
23	gk643052	0	6071482	T	C
23	gk282008	0	6071543	A	G
23	gk847404	0	6071569	T	C
23	gk674899	0	6072230	A	G
23	gk698968	0	6072255	T	C
23	gk381616	0	6072305	T	C
23	gk412294	0	6072398	C	T
23	gk476889	0	6072429	A	G
23	gk695046	0	6072466	T	C
23	gk631968	0	6072586	T	C
23	gk445961	0	6072741	G	A
23	gk282009	0	6072796	C	T
23	gk282010	0	6072895	T	C
23	gk884193	0	6072939	T	C
23	gk282011	0	6072966	T	C
23	gk864223	0	6073147	G	A
23	gk282012	0	6073225	A	G
23	gk826135	0	6073247	T	C
23	gk282013	0	6073290	A	G
23	gk332783	0	6073312	A	G
23	gk282014	0	6073651	A	G
23	gk487810	0	6073683	T	C
23	gk677115	0	6073868	A	G
23	gk553568	0	6073958	T	C
23	gk282015	0	6074017	A	G
23	gk407824	0	6074102	A	G
23	gk921919	0	6074142	T	C
23	gk414358	0	6074146	A	T
23	gk951298	0	6074228	A	AT
23	gk951299	0	6074241	C	CA
23	gk484054	0	6074271	A	G
23	gk444303	0	6074398	C	T
23	gk682892	0	6074483	T	C
23	gk558967	0	6074606	C	A
23	gk716607	0	6074715	A	T
23	gk951301	0	6074763	A	AG
23	gk507655	0	6074818	T	A
23	gk318394	0	6074985	T	C
23	gk886052	0	6075012	T	C
23	gk821929	0	6075275	C	T
23	gk317228	0	6075464	T	C
23	gk580939	0	6075499	T	C
23	gk735573	0	6075628	C	T
23	gk897505	0	6075685	A	G
23	gk853203	0	6075800	A	T
23	gk589635	0	6075840	G	A
23	gk951302	0	6075942	C	CT
23	gk341920	0	6075957	A	G
23	gk404529	0	6075960	A	G
23	gk282016	0	6076029	T	C
23	gk449887	0	6076116	G	A
23	gk795015	0	6076499	A	G
23	gk752396	0	6076657	A	G
23	gk603750	0	6076679	A	T
23	gk811927	0	6076702	A	G
23	gk282017	0	6076793	A	G
23	gk282018	0	6076936	T	C
23	gk282019	0	6076964	A	G
23	gk567129	0	6077096	A	T
23	gk282020	0	6077171	T	C
23	gk282021	0	6077268	A	G
23	gk810484	0	6077372	T	C
23	gk567130	0	6077379	T	G
23	gk625560	0	6077413	A	G
23	gk401913	0	6077460	A	G
23	gk471994	0	6077464	A	G
23	gk686913	0	6077511	T	C
23	gk678172	0	6077588	T	C
23	gk795016	0	6077920	A	G
23	gk729241	0	6077953	T	C
23	gk282022	0	6078317	G	T
23	gk448219	0	6078337	A	T
23	gk850297	0	6078391	T	C
23	gk282023	0	6078452	T	C
23	gk853885	0	6078467	T	C
23	gk343806	0	6078549	T	C
23	gk282024	0	6078657	A	G
23	gk779376	0	6078787	T	A
23	gk817713	0	6078846	T	C
23	gk376757	0	6078880	A	G
23	gk743762	0	6078958	T	C
23	gk889891	0	6078963	A	G
23	gk951303	0	6079136	C	CA
23	gk282025	0	6079253	A	G
23	gk282026	0	6079455	A	G
23	gk282027	0	6079693	T	C
23	gk862990	0	6080060	A	G
23	gk684970	0	6080271	T	C
23	gk461155	0	6080388	C	A
23	gk848577	0	6080465	G	A
23	gk539791	0	6080560	T	C
23	gk667351	0	6080591	A	G
23	gk343807	0	6080670	T	C
23	gk542002	0	6080855	A	G
23	gk282028	0	6080942	T	C
23	gk282029	0	6081205	A	G
23	gk756397	0	6081237	A	T
23	gk756398	0	6081238	A	T
23	gk673637	0	6081360	T	C
23	gk881120	0	6081439	T	A
23	gk282030	0	6081558	A	G
23	gk750148	0	6081742	A	G
23	gk282031	0	6081806	A	G
23	gk464355	0	6081849	C	T
23	gk898414	0	6081961	T	C
23	gk833137	0	6082099	A	G
23	gk628518	0	6082267	A	G
23	gk482201	0	6082300	T	C
23	gk282032	0	6082310	T	C
23	gk861856	0	6082382	T	C
23	gk663985	0	6082741	A	G
23	gk282033	0	6082794	T	A
23	gk282034	0	6082804	T	C
23	gk704582	0	6083239	G	T
23	gk655120	0	6083272	A	G
23	gk334874	0	6083308	T	C
23	gk282035	0	6083449	T	C
23	gk573072	0	6083505	A	G
23	gk596214	0	6083574	A	T
23	gk282036	0	6083692	A	T
23	gk858285	0	6083695	T	A
23	gk330769	0	6083720	A	G
23	gk334875	0	6083982	A	T
23	gk680409	0	6084159	A	T
23	gk536573	0	6084187	T	C
23	gk484739	0	6084290	A	G
23	gk806800	0	6084343	T	C
23	gk690587	0	6084465	A	T
23	gk282037	0	6084543	A	T
23	gk688958	0	6084548	T	C
23	gk282038	0	6084661	T	C
23	gk809976	0	6084941	A	G
23	gk613367	0	6084959	T	C
23	gk282039	0	6084984	T	C
23	gk570092	0	6085001	A	G
23	gk472423	0	6085350	A	G
23	gk282040	0	6085387	T	C
23	gk347018	0	6085512	T	C
23	gk583277	0	6085602	A	G
23	gk426388	0	6085673	T	A
23	gk892081	0	6085911	T	C
23	gk526518	0	6085954	A	G
23	gk584123	0	6085969	A	G
23	gk776767	0	6085995	A	G
23	gk840742	0	6086017	A	G
23	gk340242	0	6086075	A	G
23	gk712908	0	6086089	A	G
23	gk450227	0	6086315	A	G
23	gk444304	0	6086454	A	G
23	gk282041	0	6086660	G	T
23	gk803919	0	6086736	T	C
23	gk747297	0	6086812	A	T
23	gk786353	0	6086861	A	G
23	gk748494	0	6086926	A	G
23	gk414672	0	6086981	C	A
23	gk282042	0	6086983	T	C
23	gk756399	0	6087065	A	G
23	gk282043	0	6087087	A	G
23	gk806247	0	6087327	A	G
23	gk282044	0	6087367	T	C
23	gk795017	0	6087370	A	G
23	gk282045	0	6087444	T	C
23	gk927238	0	6087585	T	C
23	gk491711	0	6087607	T	C
23	gk492928	0	6087629	C	T
23	gk282046	0	6087674	T	C
23	gk605339	0	6087762	G	A
23	gk831795	0	6087796	T	C
23	gk539088	0	6087953	G	T
23	gk282047	0	6087970	T	C
23	gk637578	0	6088228	A	T
23	gk282048	0	6088431	A	G
23	gk313619	0	6088512	A	G
23	gk384536	0	6088560	A	G
23	gk698374	0	6088719	T	C
23	gk841970	0	6088723	A	G
23	gk530394	0	6088874	A	G
23	gk616933	0	6088956	T	C
23	gk282049	0	6089061	A	G
23	gk282050	0	6089067	T	C
23	gk282051	0	6089228	A	G
23	gk425088	0	6089267	A	G
23	gk527346	0	6089334	A	G
23	gk835265	0	6089510	T	C
23	gk282052	0	6089682	T	C
23	gk931834	0	6089693	A	G
23	gk354031	0	6089849	T	C
23	gk379482	0	6089869	C	T
23	gk282053	0	6089881	A	G
23	gk931835	0	6090031	A	G
23	gk924547	0	6090077	A	G
23	gk579210	0	6090283	T	C
23	gk911409	0	6090290	A	G
23	gk282054	0	6090533	A	G
23	gk317836	0	6090653	A	G
23	gk727016	0	6090783	T	C
23	gk841416	0	6090832	T	C
23	gk600238	0	6090920	A	G
23	gk383800	0	6090930	T	C
23	gk748495	0	6091045	A	G
23	gk739313	0	6091118	C	T
23	gk550021	0	6091179	T	C
23	gk727017	0	6091183	T	C
23	gk614080	0	6091347	T	C
23	gk282055	0	6091350	A	G
23	gk750957	0	6091375	T	C
23	gk931234	0	6091442	A	G
23	gk603222	0	6091460	T	C
23	gk951304	0	6091494	T	TCCTGAAAATGATGGGTTATAATTTACGTTTATTTTTCGTTCACATA
23	gk603751	0	6091869	A	G
23	gk857720	0	6091921	T	C
23	gk862991	0	6091933	A	G
23	gk282056	0	6091968	T	G
23	gk282057	0	6091982	A	G
23	gk489866	0	6092019	A	G
23	gk282058	0	6092313	G	T
23	gk690168	0	6092382	A	G
23	gk282059	0	6092604	T	G
23	gk857205	0	6092615	T	C
23	gk282060	0	6092651	A	G
23	gk282061	0	6092694	T	C
23	gk526155	0	6092719	A	G
23	gk524887	0	6092932	T	C
23	gk659448	0	6092959	T	C
23	gk951305	0	6092973	A	AAATGTGATTAGCTTGC
23	gk568045	0	6092993	T	C
23	gk891415	0	6093057	T	C
23	gk768319	0	6093121	T	C
23	gk282062	0	6093191	T	C
23	gk443822	0	6093198	T	C
23	gk282063	0	6093290	A	T
23	gk282064	0	6093290	G	T
23	gk754642	0	6093298	T	C
23	gk766829	0	6093315	T	C
23	gk706707	0	6093524	G	A
23	gk346293	0	6093555	T	C
23	gk282065	0	6093621	T	C
23	gk489867	0	6093814	A	G
23	gk282066	0	6093823	T	A
23	gk282067	0	6093829	T	C
23	gk282068	0	6093989	A	G
23	gk957407	0	6094001	T	C
23	gk282069	0	6094146	T	C
23	gk382732	0	6094252	T	C
23	gk282070	0	6094277	A	G
23	gk282071	0	6094311	A	G
23	gk884609	0	6094460	A	G
23	gk884194	0	6094464	T	C
23	gk282072	0	6094526	G	A
23	gk927239	0	6094614	T	C
23	gk917271	0	6094622	A	G
23	gk397080	0	6094831	A	G
23	gk449190	0	6094891	G	A
23	gk799497	0	6094920	T	C
23	gk667941	0	6095210	A	G
23	gk801020	0	6095239	T	A
23	gk445962	0	6095277	T	A
23	gk956261	0	6095490	T	A
23	gk314717	0	6095495	A	G
23	gk568046	0	6095732	A	G
23	gk667352	0	6095771	A	G
23	gk432955	0	6095826	A	T
23	gk282073	0	6096076	T	C
23	gk772210	0	6096143	T	C
23	gk282074	0	6096202	A	G
23	gk478707	0	6096349	A	G
23	gk879372	0	6096744	A	G
23	gk332330	0	6096977	T	C
23	gk282075	0	6097001	T	C
23	gk282076	0	6097038	A	G
23	gk282077	0	6097112	A	G
23	gk496237	0	6097131	A	G
23	gk728227	0	6097206	T	C
23	gk682893	0	6097473	G	T
23	gk827104	0	6097525	C	A
23	gk418651	0	6097634	A	G
23	gk282078	0	6097653	A	G
23	gk506747	0	6097773	T	C
23	gk282079	0	6097905	C	A
23	gk282080	0	6098253	A	G
23	gk282081	0	6098321	T	C
23	gk282082	0	6098335	T	C
23	gk789371	0	6098370	A	G
23	gk526156	0	6098572	A	G
23	gk849684	0	6098875	A	G
23	gk546305	0	6099011	T	C
23	gk282083	0	6099057	T	C
23	gk812361	0	6099137	T	C
23	gk539089	0	6099173	A	G
23	gk282084	0	6099329	T	C
23	gk685944	0	6099457	T	C
23	gk698969	0	6099695	A	T
23	gk588367	0	6099701	A	G
23	gk817714	0	6099966	C	T
23	gk282085	0	6100038	A	G
23	gk282086	0	6100462	A	G
23	gk445232	0	6100752	C	T
23	gk597626	0	6100900	C	A
23	gk657047	0	6100931	G	T
23	gk695915	0	6100944	A	G
23	gk282087	0	6100962	A	G
23	gk815603	0	6100986	T	C
23	gk748496	0	6101003	A	G
23	gk358086	0	6101077	A	G
23	gk282088	0	6101110	T	C
23	gk833656	0	6101226	T	C
23	gk282089	0	6101357	T	A
23	gk339036	0	6101433	A	G
23	gk909898	0	6101458	A	G
23	gk677767	0	6101540	G	A
23	gk695609	0	6101706	T	C
23	gk282090	0	6101822	C	T
23	gk677768	0	6101928	A	G
23	gk282091	0	6102066	T	C
23	gk786913	0	6102096	T	C
23	gk462182	0	6102293	T	A
23	gk335731	0	6102300	T	C
23	gk282092	0	6102499	A	G
23	gk848578	0	6102589	T	C
23	gk594090	0	6102928	A	G
23	gk672188	0	6103546	G	A
23	gk894951	0	6103572	A	G
23	gk469086	0	6103673	T	C
23	gk629247	0	6103768	A	G
23	gk519187	0	6103775	T	A
23	gk740445	0	6103833	T	C
23	gk357521	0	6103851	T	C
23	gk902853	0	6103867	T	C
23	gk601668	0	6103883	A	G
23	gk762964	0	6104163	T	C
23	gk282093	0	6104203	A	G
23	gk913233	0	6104255	A	G
23	gk282094	0	6104279	T	C
23	gk571699	0	6104443	T	C
23	gk282095	0	6104631	A	G
23	gk683703	0	6104637	A	G
23	gk282096	0	6104648	A	G
23	gk444305	0	6104744	A	G
23	gk538658	0	6104808	T	C
23	gk643463	0	6105363	A	T
23	gk951306	0	6105368	C	CA
23	gk632363	0	6105556	A	G
23	gk817715	0	6105603	G	A
23	gk775652	0	6105669	G	A
23	gk282097	0	6105964	A	G
23	gk612694	0	6106054	A	G
23	gk360414	0	6106074	T	C
23	gk282098	0	6106206	A	T
23	gk789372	0	6106305	A	G
23	gk716130	0	6106383	A	G
23	gk650050	0	6106668	A	T
23	gk282099	0	6106728	A	G
23	gk623916	0	6106883	A	G
23	gk282100	0	6107046	A	G
23	gk479087	0	6107081	T	C
23	gk898415	0	6107171	T	A
23	gk474871	0	6107193	T	C
23	gk424102	0	6107268	A	T
23	gk282101	0	6107340	A	G
23	gk366197	0	6107480	T	C
23	gk516559	0	6107568	A	G
23	gk445963	0	6107655	T	C
23	gk474872	0	6107668	T	C
23	gk916722	0	6107688	T	C
23	gk599476	0	6107715	A	G
23	gk282102	0	6107802	G	A
23	gk282103	0	6107848	A	G
23	gk897016	0	6107965	A	G
23	gk282104	0	6108075	T	C
23	gk786354	0	6108132	A	G
23	gk282105	0	6108213	A	G
23	gk282106	0	6108230	A	G
23	gk909899	0	6108476	A	G
23	gk282107	0	6108479	T	C
23	gk514741	0	6108609	A	G
23	gk282108	0	6108624	A	C
23	gk524193	0	6108802	A	G
23	gk591946	0	6108968	A	G
23	gk432263	0	6109130	G	A
23	gk282109	0	6109243	C	T
23	gk477325	0	6109467	C	T
23	gk282110	0	6109604	A	G
23	gk599477	0	6109652	C	A
23	gk282111	0	6109682	A	G
23	gk647336	0	6109686	A	T
23	gk776768	0	6110520	A	G
23	gk439079	0	6110622	G	T
23	gk745579	0	6110698	A	T
23	gk282112	0	6110886	A	G
23	gk370181	0	6110902	A	G
23	gk282113	0	6110932	T	C
23	gk962191	0	6110933	GATATATAT	GGTCAA
23	gk282114	0	6110959	T	C
23	gk457475	0	6110976	A	T
23	gk930126	0	6111050	A	G
23	gk799498	0	6111051	C	A
23	gk401914	0	6111212	A	G
23	gk849685	0	6111263	A	G
23	gk930127	0	6111270	A	T
23	gk526157	0	6111313	A	G
23	gk594091	0	6111344	T	C
23	gk933444	0	6111520	A	T
23	gk677116	0	6111709	A	G
23	gk411091	0	6111797	A	G
23	gk592331	0	6112318	C	T
23	gk329793	0	6112355	A	T
23	gk653006	0	6112586	A	G
23	gk530395	0	6112617	T	C
23	gk282115	0	6112664	G	A
23	gk282116	0	6113151	A	G
23	gk282117	0	6113299	A	G
23	gk282118	0	6113523	A	T
23	gk773086	0	6113556	A	G
23	gk451232	0	6113648	A	C
23	gk401461	0	6113705	A	G
23	gk282119	0	6113783	A	G
23	gk335732	0	6113836	T	C
23	gk765013	0	6114019	C	A
23	gk419342	0	6114239	A	G
23	gk619850	0	6114244	A	G
23	gk282120	0	6114345	A	G
23	gk878315	0	6114756	A	G
23	gk282121	0	6114826	T	C
23	gk282122	0	6114981	A	G
23	gk935278	0	6115043	A	G
23	gk870632	0	6115050	T	C
23	gk282123	0	6115148	T	C
23	gk637909	0	6115374	T	A
23	gk282124	0	6115414	T	C
23	gk282125	0	6115775	T	C
23	gk927985	0	6115809	A	G
23	gk387305	0	6115831	G	T
23	gk282126	0	6115870	T	C
23	gk357522	0	6115875	T	C
23	gk282127	0	6115881	A	T
23	gk856595	0	6115888	T	C
23	gk755127	0	6116030	A	G
23	gk591282	0	6116267	A	G
23	gk726095	0	6116283	T	C
23	gk282128	0	6116305	A	G
23	gk918748	0	6116332	A	G
23	gk806801	0	6116357	T	C
23	gk345477	0	6116504	A	G
23	gk818994	0	6116576	T	C
23	gk548809	0	6116577	T	C
23	gk282129	0	6116630	A	G
23	gk704583	0	6116691	A	G
23	gk378567	0	6116710	T	C
23	gk354633	0	6116788	A	G
23	gk479088	0	6116982	T	C
23	gk834122	0	6117105	T	C
23	gk405561	0	6117152	A	T
23	gk764660	0	6117653	T	C
23	gk726096	0	6117784	T	C
23	gk777324	0	6117967	T	C
23	gk627976	0	6118193	C	T
23	gk282130	0	6118291	T	C
23	gk844467	0	6118335	A	G
23	gk282131	0	6118492	A	G
23	gk652195	0	6118548	A	G
23	gk579211	0	6118733	T	C
23	gk796391	0	6118949	A	G
23	gk931235	0	6119066	T	C
23	gk282132	0	6119109	A	G
23	gk579212	0	6119329	G	A
23	gk647895	0	6119493	A	G
23	gk653007	0	6119503	A	G
23	gk282133	0	6119555	A	G
23	gk282134	0	6119702	T	C
23	gk319296	0	6119705	A	G
23	gk464356	0	6119867	C	T
23	gk868302	0	6119925	T	C
23	gk512926	0	6120105	G	T
23	gk375250	0	6120125	A	G
23	gk909236	0	6120821	T	C
23	gk924009	0	6120898	A	G
23	gk326448	0	6120908	A	G
23	gk660202	0	6120961	T	C
23	gk570093	0	6121101	A	G
23	gk638898	0	6121204	T	C
23	gk282136	0	6121257	A	G
23	gk282137	0	6121363	T	C
23	gk368282	0	6121404	T	C
23	gk907654	0	6121524	A	G
23	gk870633	0	6121659	T	C
23	gk282138	0	6121767	T	A
23	gk851838	0	6121813	T	C
23	gk489868	0	6121837	A	G
23	gk745055	0	6121970	T	C
23	gk423567	0	6122172	C	T
23	gk282139	0	6122324	A	G
23	gk773393	0	6122497	A	G
23	gk604578	0	6122579	A	G
23	gk718650	0	6122770	A	G
23	gk714036	0	6122965	T	C
23	gk666262	0	6123166	T	C
23	gk282140	0	6123211	T	C
23	gk560892	0	6123374	T	C
23	gk396075	0	6123389	A	G
23	gk282141	0	6123584	A	G
23	gk371648	0	6123785	T	C
23	gk554454	0	6123944	A	G
23	gk282142	0	6124129	T	C
23	gk282143	0	6124195	T	C
23	gk932327	0	6124250	T	C
23	gk768320	0	6124286	T	C
23	gk282144	0	6124600	A	G
23	gk282145	0	6124634	T	C
23	gk705681	0	6124677	C	A
23	gk884195	0	6124855	T	C
23	gk517745	0	6124874	A	G
23	gk282146	0	6124956	A	G
23	gk282147	0	6124990	A	G
23	gk860281	0	6125121	A	G
23	gk803920	0	6125309	C	T
23	gk962422	0	6125318	TTTGCGAGT	TGTATTCACATACTGTCTGTAAACAATC
23	gk282148	0	6125413	A	G
23	gk700421	0	6125416	T	C
23	gk572327	0	6125681	T	C
23	gk495663	0	6125718	A	G
23	gk938295	0	6125758	T	C
23	gk536574	0	6125880	T	C
23	gk396076	0	6125883	A	G
23	gk609985	0	6125906	T	C
23	gk469522	0	6125936	G	T
23	gk588368	0	6125945	A	G
23	gk332331	0	6125991	T	C
23	gk282149	0	6126041	T	C
23	gk340804	0	6126153	T	C
23	gk491264	0	6126273	A	G
23	gk902341	0	6126377	A	G
23	gk282150	0	6126426	G	A
23	gk282151	0	6126504	T	C
23	gk631969	0	6126516	A	G
23	gk697845	0	6126520	A	G
23	gk364109	0	6126536	A	G
23	gk646476	0	6126587	A	G
23	gk282152	0	6126701	T	C
23	gk454110	0	6126737	A	G
23	gk725730	0	6126815	T	C
23	gk700980	0	6126822	A	G
23	gk346427	0	6126848	T	C
23	gk338226	0	6127001	A	G
23	gk282153	0	6127009	T	C
23	gk325427	0	6127071	A	G
23	gk603752	0	6127178	A	G
23	gk456387	0	6127192	T	C
23	gk699728	0	6127210	T	C
23	gk649431	0	6127287	C	A
23	gk841971	0	6127294	A	G
23	gk953847	0	6127325	A	G
23	gk738810	0	6127345	T	A
23	gk610595	0	6127600	A	G
23	gk476890	0	6127628	A	G
23	gk282154	0	6127930	T	C
23	gk779836	0	6127943	A	G
23	gk282155	0	6128115	A	G
23	gk637579	0	6128195	A	C
23	gk400494	0	6128199	T	C
23	gk803921	0	6128318	A	G
23	gk854578	0	6128340	A	G
23	gk872209	0	6128467	T	C
23	gk679430	0	6128468	A	G
23	gk282156	0	6129091	A	G
23	gk282157	0	6129223	A	G
23	gk552953	0	6129287	C	T
23	gk282158	0	6129318	T	C
23	gk386685	0	6129411	T	A
23	gk353004	0	6129474	T	C
23	gk344827	0	6129705	T	C
23	gk730492	0	6129736	T	A
23	gk282159	0	6129894	T	C
23	gk658680	0	6129962	T	C
23	gk584124	0	6130103	G	T
23	gk613368	0	6130190	T	C
23	gk672738	0	6130315	G	A
23	gk802747	0	6130363	T	A
23	gk282160	0	6130505	T	C
23	gk407498	0	6130776	C	T
23	gk457846	0	6130938	T	C
23	gk282161	0	6131512	T	C
23	gk892082	0	6131614	T	C
23	gk282162	0	6131647	T	C
23	gk502410	0	6131678	A	G
23	gk736171	0	6131926	A	T
23	gk282163	0	6131992	A	G
23	gk282164	0	6132037	T	C
23	gk402664	0	6132357	T	G
23	gk633052	0	6132385	A	G
23	gk282165	0	6132389	T	C
23	gk319297	0	6132725	A	G
23	gk572328	0	6132726	T	C
23	gk637580	0	6132900	A	G
23	gk935820	0	6132958	T	C
23	gk282166	0	6133109	A	T
23	gk401915	0	6133242	A	G
23	gk750958	0	6133258	T	C
23	gk365157	0	6133311	A	G
23	gk752797	0	6133559	T	C
23	gk693263	0	6133610	T	C
23	gk394248	0	6133668	A	G
23	gk282167	0	6133733	A	G
23	gk717144	0	6133917	C	A
23	gk346294	0	6134057	C	T
23	gk683343	0	6134394	G	A
23	gk865685	0	6134401	T	C
23	gk470602	0	6134416	T	C
23	gk282168	0	6134441	T	C
23	gk720051	0	6134551	A	G
23	gk868303	0	6134736	T	C
23	gk936980	0	6134740	T	C
23	gk282169	0	6134833	A	G
23	gk877342	0	6135022	A	G
23	gk282170	0	6135031	T	C
23	gk403700	0	6135052	T	A
23	gk361723	0	6135066	T	C
23	gk455535	0	6135173	A	G
23	gk313762	0	6135182	T	A
23	gk282171	0	6135395	A	G
23	gk339037	0	6135577	A	G
23	gk343808	0	6135703	T	C
23	gk900800	0	6135764	T	C
23	gk345820	0	6135950	A	G
23	gk468515	0	6136170	A	G
23	gk282172	0	6136263	A	G
23	gk803434	0	6136317	A	G
23	gk886880	0	6136371	T	C
23	gk560263	0	6136751	T	C
23	gk876424	0	6136840	A	G
23	gk420380	0	6136918	T	C
23	gk619330	0	6136998	T	C
23	gk282173	0	6137005	G	A
23	gk560893	0	6137170	T	C
23	gk722475	0	6137459	T	C
23	gk722476	0	6137464	T	A
23	gk627977	0	6137507	T	C
23	gk282174	0	6137679	T	C
23	gk896402	0	6137932	A	G
23	gk282175	0	6137949	A	T
23	gk670587	0	6138032	T	C
23	gk612695	0	6138097	C	T
23	gk514742	0	6138153	A	G
23	gk282176	0	6138194	A	G
23	gk282177	0	6138205	A	G
23	gk282178	0	6138215	A	G
23	gk492929	0	6138272	A	G
23	gk282179	0	6138275	T	C
23	gk906892	0	6138302	T	C
23	gk802748	0	6138430	T	C
23	gk282180	0	6138647	G	A
23	gk487197	0	6139044	T	G
23	gk692710	0	6139156	T	C
23	gk282181	0	6139217	A	G
23	gk430566	0	6139322	T	C
23	gk874428	0	6139425	T	C
23	gk282182	0	6139760	T	C
23	gk521385	0	6139883	A	G
23	gk409138	0	6139944	G	A
23	gk694395	0	6139948	T	C
23	gk955174	0	6139957	A	T
23	gk955175	0	6139968	A	G
23	gk282183	0	6140153	A	G
23	gk807203	0	6140219	T	G
23	gk282184	0	6140286	A	G
23	gk809441	0	6140312	T	C
23	gk386686	0	6140355	A	G
23	gk424709	0	6140398	A	G
23	gk840743	0	6140448	A	G
23	gk758287	0	6140474	A	G
23	gk556367	0	6140510	T	C
23	gk932792	0	6140586	A	G
23	gk404136	0	6140982	A	G
23	gk417708	0	6141132	T	A
23	gk686914	0	6141164	T	C
23	gk282185	0	6141187	A	G
23	gk361724	0	6141427	G	T
23	gk282186	0	6141553	T	C
23	gk439742	0	6141734	T	C
23	gk282187	0	6141901	T	C
23	gk282188	0	6142042	A	G
23	gk282189	0	6142066	T	C
23	gk343809	0	6142155	T	C
23	gk282190	0	6142177	A	G
23	gk282191	0	6142225	A	G
23	gk282192	0	6142240	A	G
23	gk700422	0	6142452	T	C
23	gk885658	0	6142486	C	A
23	gk625561	0	6142591	A	G
23	gk522561	0	6142884	A	G
23	gk862992	0	6142920	A	G
23	gk845825	0	6142966	A	T
23	gk380815	0	6143005	T	C
23	gk513939	0	6143046	T	C
23	gk820769	0	6143093	A	G
23	gk951307	0	6143201	GAT	G
23	gk461658	0	6143248	A	T
23	gk282193	0	6143432	A	G
23	gk615872	0	6143500	A	G
23	gk282194	0	6143901	A	G
23	gk390642	0	6144088	A	G
23	gk540430	0	6144089	A	G
23	gk845826	0	6144310	A	G
23	gk559431	0	6144337	A	G
23	gk858916	0	6144363	T	C
23	gk282195	0	6144866	A	G
23	gk460132	0	6145032	C	T
23	gk458773	0	6145242	T	C
23	gk814367	0	6145411	T	A
23	gk780156	0	6145427	T	A
23	gk958509	0	6145492	G	A
23	gk788701	0	6145724	G	T
23	gk632364	0	6146315	A	G
23	gk282196	0	6146322	T	C
23	gk488378	0	6146479	T	C
23	gk594749	0	6146498	T	C
23	gk282197	0	6146852	C	T
23	gk675528	0	6146871	A	G
23	gk774236	0	6146884	A	G
23	gk491712	0	6147236	T	C
23	gk491713	0	6147374	A	T
23	gk282198	0	6147645	T	C
23	gk521386	0	6148461	T	A
23	gk282199	0	6148647	A	G
23	gk363741	0	6148693	A	G
23	gk500827	0	6148743	T	C
23	gk749226	0	6148756	A	G
23	gk282200	0	6148811	A	G
23	gk864224	0	6148960	T	C
23	gk649432	0	6148970	C	T
23	gk358087	0	6149149	A	G
23	gk848092	0	6149192	A	G
23	gk282201	0	6149422	T	C
23	gk372602	0	6149491	T	C
23	gk282202	0	6149541	G	T
23	gk282203	0	6149597	A	G
23	gk773087	0	6149724	T	A
23	gk678173	0	6149826	T	A
23	gk462514	0	6150134	A	G
23	gk808823	0	6150141	A	G
23	gk951308	0	6150158	G	GT
23	gk282204	0	6150185	A	G
23	gk718160	0	6150300	A	G
23	gk357051	0	6150310	T	C
23	gk282205	0	6150313	T	C
23	gk455118	0	6150341	T	C
23	gk854579	0	6150498	T	A
23	gk282206	0	6150591	T	C
23	gk282207	0	6150624	T	C
23	gk658947	0	6150732	A	G
23	gk747298	0	6150817	A	G
23	gk383496	0	6150832	A	G
23	gk386687	0	6150864	A	G
23	gk367323	0	6151122	A	G
23	gk557409	0	6151152	A	G
23	gk843672	0	6151345	T	C
23	gk777744	0	6151413	A	G
23	gk560264	0	6151512	T	C
23	gk550731	0	6151533	A	G
23	gk534909	0	6151585	C	A
23	gk282208	0	6151645	T	A
23	gk474454	0	6151890	T	A
23	gk609986	0	6152069	T	C
23	gk282209	0	6152090	T	C
23	gk684658	0	6152395	T	C
23	gk282210	0	6152448	T	C
23	gk367324	0	6152456	A	G
23	gk728228	0	6152462	T	C
23	gk744425	0	6152479	A	G
23	gk561499	0	6152584	C	T
23	gk282211	0	6152619	A	G
23	gk282212	0	6152640	A	G
23	gk718161	0	6152724	A	G
23	gk580296	0	6152822	A	G
23	gk344828	0	6152863	T	C
23	gk641569	0	6152875	T	C
23	gk755128	0	6153006	A	G
23	gk337305	0	6153093	T	C
23	gk345821	0	6153259	A	G
23	gk282213	0	6153308	T	C
23	gk282214	0	6153309	A	G
23	gk403266	0	6153312	C	T
23	gk336283	0	6153351	T	C
23	gk680090	0	6153368	T	C
23	gk908865	0	6153757	A	G
23	gk282215	0	6153834	G	A
23	gk628519	0	6153837	A	G
23	gk470081	0	6154102	A	G
23	gk673112	0	6154116	T	C
23	gk479089	0	6154157	T	C
23	gk316865	0	6154160	T	C
23	gk282216	0	6154181	A	G
23	gk339474	0	6154243	A	G
23	gk282217	0	6154273	A	G
23	gk382165	0	6154289	A	G
23	gk779377	0	6154321	C	A
23	gk282218	0	6154327	A	G
23	gk846905	0	6154415	A	G
23	gk549453	0	6154418	T	C
23	gk574218	0	6154441	A	G
23	gk282219	0	6154456	T	C
23	gk828709	0	6154568	T	C
23	gk842641	0	6154670	T	C
23	gk865686	0	6154758	C	T
23	gk494961	0	6154854	A	T
23	gk282220	0	6154870	A	G
23	gk282221	0	6154947	C	A
23	gk686412	0	6154992	A	G
23	gk282222	0	6155064	T	C
23	gk692073	0	6155257	A	T
23	gk282223	0	6155308	T	C
23	gk627233	0	6155366	T	C
23	gk407557	0	6155563	C	A
23	gk406335	0	6155654	G	T
23	gk282224	0	6155657	A	G
23	gk877343	0	6155672	A	G
23	gk798285	0	6155874	T	C
23	gk661984	0	6155981	T	C
23	gk702198	0	6156044	T	C
23	gk413138	0	6156074	C	A
23	gk282225	0	6156101	C	T
23	gk282226	0	6156752	T	C
23	gk642496	0	6156782	A	G
23	gk740447	0	6156907	T	C
23	gk916006	0	6157005	A	G
23	gk585511	0	6157528	A	G
23	gk345254	0	6157544	T	C
23	gk824030	0	6157550	T	C
23	gk435155	0	6157721	C	T
23	gk282227	0	6157756	A	G
23	gk508266	0	6157777	A	G
23	gk508267	0	6157779	G	T
23	gk747652	0	6157836	A	G
23	gk322750	0	6157913	A	G
23	gk282228	0	6158617	A	G
23	gk677514	0	6158714	A	G
23	gk634527	0	6158775	T	C
23	gk621606	0	6158916	A	G
23	gk282229	0	6159009	T	C
23	gk665907	0	6159164	G	T
23	gk864668	0	6159219	T	C
23	gk850298	0	6159318	T	C
23	gk378131	0	6159513	A	G
23	gk348267	0	6159587	T	C
23	gk282230	0	6159780	A	G
23	gk803922	0	6159805	A	G
23	gk731147	0	6159876	A	G
23	gk660203	0	6160210	T	C
23	gk282231	0	6160313	T	C
23	gk365533	0	6160322	T	C
23	gk681963	0	6160422	A	G
23	gk282232	0	6160461	A	G
23	gk512927	0	6160468	A	G
23	gk282233	0	6160718	A	G
23	gk875463	0	6160784	A	G
23	gk844468	0	6160804	A	G
23	gk901423	0	6160847	T	A
23	gk282234	0	6160892	A	G
23	gk282235	0	6160947	A	G
23	gk435581	0	6160957	A	G
23	gk953848	0	6161020	A	G
23	gk366532	0	6161041	A	G
23	gk429262	0	6161057	A	G
23	gk326911	0	6161075	A	G
23	gk686413	0	6161089	A	G
23	gk706708	0	6161094	T	C
23	gk282236	0	6161104	A	G
23	gk750149	0	6161114	A	G
23	gk674900	0	6161119	A	G
23	gk750959	0	6161141	T	G
23	gk496823	0	6161144	G	T
23	gk664439	0	6161156	T	C
23	gk436606	0	6161233	T	A
23	gk543406	0	6161277	A	G
23	gk709658	0	6161301	T	C
23	gk282237	0	6161348	T	C
23	gk433124	0	6161389	A	G
23	gk609987	0	6161727	T	C
23	gk398485	0	6161755	A	G
23	gk791091	0	6161901	A	T
23	gk282238	0	6161931	T	C
23	gk518520	0	6162054	T	A
23	gk388534	0	6162202	T	C
23	gk673638	0	6162215	T	C
23	gk734621	0	6162238	A	G
23	gk282239	0	6162415	A	G
23	gk414993	0	6162431	G	A
23	gk659449	0	6162492	T	C
23	gk521387	0	6162595	T	C
23	gk379126	0	6162705	T	C
23	gk902854	0	6162811	G	A
23	gk282240	0	6162862	T	C
23	gk616335	0	6162956	G	A
23	gk669311	0	6163003	T	C
23	gk951309	0	6163036	T	TAAGGTGTGAGTCAATG
23	gk907216	0	6163305	A	G
23	gk282241	0	6163422	A	G
23	gk594092	0	6163467	A	G
23	gk282242	0	6163488	T	C
23	gk851242	0	6163550	T	C
23	gk282243	0	6163605	T	C
23	gk774891	0	6163688	A	G
23	gk796392	0	6163702	C	T
23	gk282244	0	6163841	A	G
23	gk718651	0	6163957	A	G
23	gk282245	0	6163987	T	C
23	gk519768	0	6164019	A	G
23	gk796393	0	6164049	A	G
23	gk599478	0	6164093	C	T
23	gk323078	0	6164154	A	G
23	gk573073	0	6164407	A	G
23	gk282246	0	6164472	A	G
23	gk282247	0	6164599	T	A
23	gk551835	0	6164789	T	A
23	gk830548	0	6164806	A	G
23	gk817142	0	6164864	T	C
23	gk325706	0	6165090	A	G
23	gk392907	0	6165113	A	G
23	gk877344	0	6165153	A	G
23	gk538659	0	6165316	T	C
23	gk929511	0	6165377	A	G
23	gk344829	0	6165400	T	C
23	gk547779	0	6165588	A	G
23	gk282248	0	6165674	T	C
23	gk282249	0	6166099	A	G
23	gk282250	0	6166148	A	G
23	gk492393	0	6166498	C	A
23	gk405597	0	6166608	A	G
23	gk345913	0	6166699	T	C
23	gk631350	0	6166784	A	G
23	gk779378	0	6166787	T	C
23	gk282251	0	6166805	A	G
23	gk336284	0	6167058	T	C
23	gk785739	0	6167110	A	T
23	gk830549	0	6167141	A	G
23	gk420381	0	6167152	T	C
23	gk347931	0	6167296	A	G
23	gk282252	0	6167372	A	T
23	gk848093	0	6167389	A	G
23	gk634528	0	6167417	T	C
23	gk767315	0	6167527	A	G
23	gk670162	0	6167992	A	G
23	gk282253	0	6168071	A	G
23	gk666263	0	6168188	T	C
23	gk637581	0	6168207	A	G
23	gk282254	0	6168606	T	C
23	gk482202	0	6168644	T	C
23	gk282255	0	6168746	T	C
23	gk509211	0	6168759	A	G
23	gk951310	0	6169073	AT	A
23	gk282256	0	6169091	A	T
23	gk477656	0	6169139	C	T
23	gk282257	0	6169299	C	T
23	gk897017	0	6169414	A	G
23	gk526519	0	6169443	A	G
23	gk282258	0	6169445	T	C
23	gk411431	0	6169523	A	G
23	gk700981	0	6169612	T	A
23	gk645477	0	6169649	T	C
23	gk355702	0	6169936	A	G
23	gk346295	0	6170211	T	C
23	gk282259	0	6170240	G	T
23	gk951311	0	6170241	GT	G
23	gk317353	0	6170251	T	A
23	gk282260	0	6170393	T	C
23	gk539792	0	6170459	G	T
23	gk916723	0	6170507	T	C
23	gk535956	0	6170613	A	T
23	gk951312	0	6170668	A	AC
23	gk491714	0	6170671	A	C
23	gk282261	0	6170693	T	C
23	gk449530	0	6170718	A	G
23	gk282262	0	6170719	A	G
23	gk282263	0	6170756	A	G
23	gk282264	0	6171041	A	G
23	gk805463	0	6171218	T	C
23	gk833138	0	6171242	T	C
23	gk714430	0	6171456	T	C
23	gk438749	0	6171481	T	C
23	gk282265	0	6171554	A	G
23	gk590224	0	6171659	T	A
23	gk861857	0	6171931	A	G
23	gk595813	0	6171961	A	G
23	gk633053	0	6172341	A	G
23	gk282266	0	6172345	A	G
23	gk686414	0	6172604	C	T
23	gk409620	0	6172625	A	T
23	gk444306	0	6172733	A	G
23	gk377894	0	6172807	A	G
23	gk544820	0	6173008	A	G
23	gk764276	0	6173010	A	G
23	gk282267	0	6173035	A	G
23	gk516235	0	6173108	T	A
23	gk692074	0	6173118	A	G
23	gk282268	0	6173194	A	G
23	gk282269	0	6173413	T	C
23	gk282270	0	6173464	T	C
23	gk795632	0	6173631	T	C
23	gk437160	0	6173718	A	G
23	gk655121	0	6173872	A	G
23	gk806802	0	6173974	C	T
23	gk892083	0	6173993	T	C
23	gk282271	0	6174023	A	G
23	gk821930	0	6174061	A	G
23	gk540984	0	6174076	T	C
23	gk406609	0	6174339	G	A
23	gk502411	0	6174347	A	G
23	gk900233	0	6174416	T	C
23	gk630820	0	6174508	T	C
23	gk496824	0	6174535	G	A
23	gk337306	0	6174741	T	C
23	gk957991	0	6174802	A	G
23	gk781517	0	6174941	T	C
23	gk706709	0	6174960	T	C
23	gk282273	0	6175019	A	G
23	gk282274	0	6175266	T	C
23	gk282275	0	6175306	T	C
23	gk282276	0	6175319	T	C
23	gk829884	0	6175337	A	G
23	gk625562	0	6175395	A	G
23	gk793919	0	6175409	G	A
23	gk366976	0	6175584	T	C
23	gk282277	0	6175595	T	C
23	gk489869	0	6175856	T	A
23	gk527347	0	6176257	T	A
23	gk759508	0	6176388	G	A
23	gk743158	0	6176703	A	G
23	gk282278	0	6176720	T	C
23	gk559823	0	6176759	A	G
23	gk842642	0	6176849	C	T
23	gk331172	0	6176999	A	G
23	gk282279	0	6177293	T	C
23	gk282280	0	6177610	T	C
23	gk487811	0	6177672	T	C
23	gk282281	0	6177776	A	G
23	gk282282	0	6177859	A	G
23	gk282283	0	6177869	A	G
23	gk282284	0	6178318	A	G
23	gk404137	0	6178362	A	G
23	gk282285	0	6178434	T	C
23	gk282286	0	6178524	A	G
23	gk618734	0	6178817	T	A
23	gk574219	0	6178919	T	A
23	gk691553	0	6178972	T	C
23	gk829885	0	6179109	A	G
23	gk557410	0	6179165	A	G
23	gk282287	0	6179184	A	G
23	gk282288	0	6179252	T	C
23	gk282289	0	6179325	C	T
23	gk282290	0	6179389	T	C
23	gk409621	0	6179655	T	G
23	gk282291	0	6179676	A	G
23	gk535957	0	6179823	T	C
23	gk535958	0	6179835	T	A
23	gk669312	0	6179969	T	C
23	gk536575	0	6180183	T	C
23	gk282292	0	6180224	T	C
23	gk282293	0	6180242	T	C
23	gk437920	0	6180393	A	T
23	gk676657	0	6180401	G	T
23	gk609988	0	6180502	T	C
23	gk282294	0	6180524	A	G
23	gk682329	0	6180621	A	G
23	gk282295	0	6180753	A	G
23	gk488379	0	6180758	T	A
23	gk363742	0	6180797	A	G
23	gk616336	0	6180850	C	A
23	gk363316	0	6180904	A	T
23	gk825073	0	6181006	A	G
23	gk365534	0	6181254	T	C
23	gk627978	0	6181261	T	C
23	gk657048	0	6181388	T	A
23	gk873284	0	6181591	T	C
23	gk726097	0	6181777	T	C
23	gk282296	0	6182057	A	G
23	gk282297	0	6182112	T	C
23	gk666264	0	6182237	T	A
23	gk394755	0	6182241	A	G
23	gk805464	0	6182272	A	G
23	gk375969	0	6182446	A	G
23	gk282298	0	6182487	T	C
23	gk282299	0	6182587	A	G
23	gk282300	0	6182602	A	G
23	gk734622	0	6182636	A	G
23	gk282301	0	6182748	T	C
23	gk567131	0	6182750	T	C
23	gk918749	0	6182772	A	G
23	gk619851	0	6183372	A	G
23	gk421208	0	6183440	C	A
23	gk698375	0	6183625	A	G
23	gk491265	0	6183801	A	G
23	gk282302	0	6184124	A	G
23	gk597976	0	6184260	G	A
23	gk282303	0	6184378	T	C
23	gk414994	0	6184396	G	T
23	gk282304	0	6184442	A	G
23	gk282305	0	6184796	T	C
23	gk282306	0	6185174	C	T
23	gk416077	0	6185398	T	C
23	gk401462	0	6185613	G	A
23	gk514743	0	6185658	T	A
23	gk282307	0	6186017	T	C
23	gk544821	0	6186239	C	A
23	gk606712	0	6186248	T	C
23	gk878316	0	6186472	A	G
23	gk585512	0	6186540	A	G
23	gk486865	0	6186548	A	G
23	gk770112	0	6186666	C	A
23	gk679431	0	6186770	A	G
23	gk282308	0	6186863	A	G
23	gk474873	0	6186954	T	C
23	gk282309	0	6186999	T	C
23	gk536576	0	6187153	T	C
23	gk466844	0	6187203	T	C
23	gk881121	0	6187360	A	G
23	gk889509	0	6187396	T	C
23	gk951313	0	6187422	GAT	G
23	gk951314	0	6187422	G	GAT
23	gk282310	0	6187444	T	A
23	gk426601	0	6187470	T	C
23	gk282311	0	6187497	A	G
23	gk458343	0	6187498	C	T
23	gk951315	0	6187513	TA	T
23	gk425089	0	6187714	G	A
23	gk282312	0	6187720	A	T
23	gk543407	0	6187737	A	G
23	gk282313	0	6187770	T	G
23	gk860282	0	6187897	A	G
23	gk908265	0	6188006	T	C
23	gk524442	0	6188033	C	T
23	gk734623	0	6188044	A	G
23	gk465846	0	6188169	T	C
23	gk516560	0	6188202	A	G
23	gk515149	0	6188279	A	G
23	gk282314	0	6188604	T	C
23	gk376480	0	6188803	T	C
23	gk282315	0	6189016	A	G
23	gk729840	0	6189169	G	T
23	gk322015	0	6189171	T	C
23	gk833657	0	6189192	T	C
23	gk282316	0	6189227	T	C
23	gk282317	0	6189469	C	T
23	gk700423	0	6189740	T	G
23	gk282318	0	6189746	T	A
23	gk951316	0	6189796	A	AG
23	gk951317	0	6189827	A	AT
23	gk591947	0	6189862	A	G
23	gk350035	0	6189896	T	A
23	gk282319	0	6189983	T	C
23	gk648349	0	6190016	T	G
23	gk340805	0	6190027	T	C
23	gk839083	0	6190130	A	G
23	gk799499	0	6190253	T	C
23	gk911410	0	6190272	A	G
23	gk494962	0	6190509	T	C
23	gk526158	0	6190610	A	G
23	gk282320	0	6190818	T	C
23	gk905156	0	6190844	C	A
23	gk282321	0	6190970	T	C
23	gk356637	0	6190971	T	C
23	gk902855	0	6190982	T	C
23	gk630821	0	6191114	T	C
23	gk657049	0	6191208	A	T
23	gk282322	0	6191277	A	T
23	gk282323	0	6191343	T	G
23	gk505105	0	6191349	T	C
23	gk499687	0	6191362	A	G
23	gk890321	0	6191427	A	T
23	gk682330	0	6191477	A	G
23	gk493364	0	6191725	A	G
23	gk282324	0	6191884	T	C
23	gk282325	0	6192065	T	C
23	gk854580	0	6192473	G	A
23	gk282326	0	6192522	A	G
23	gk550268	0	6192538	T	C
23	gk603753	0	6192620	A	G
23	gk707454	0	6192767	A	G
23	gk962124	0	6192900	AGTCTT	ACCTGTTGAGACATAACGCATGCGATGTTAATAGCAGTTAACGCGCCATAAATATAAGCAAATGAGAAAGTCAATGGAGAAACATAGAACTAACGATAAA
23	gk282327	0	6192945	T	C
23	gk551836	0	6192965	A	G
23	gk475373	0	6193031	A	G
23	gk282328	0	6193101	T	C
23	gk445748	0	6193136	A	G
23	gk702199	0	6193322	T	C
23	gk282329	0	6193339	T	G
23	gk339038	0	6193409	A	G
23	gk558520	0	6193431	A	T
23	gk282330	0	6193459	T	C
23	gk407229	0	6193489	G	A
23	gk876425	0	6193532	A	G
23	gk400495	0	6193699	C	T
23	gk448438	0	6193747	G	A
23	gk282331	0	6193828	A	G
23	gk454111	0	6193903	A	G
23	gk735574	0	6194029	A	G
23	gk545650	0	6194045	T	C
23	gk546306	0	6194110	A	G
23	gk348268	0	6194152	T	C
23	gk754643	0	6194191	T	C
23	gk566308	0	6194306	A	T
23	gk412817	0	6194434	C	A
23	gk698970	0	6194458	A	T
23	gk889230	0	6194630	G	T
23	gk282332	0	6194705	T	C
23	gk282333	0	6194749	T	C
23	gk546307	0	6195001	A	G
23	gk684659	0	6195119	C	T
23	gk282334	0	6195334	A	G
23	gk910321	0	6195365	A	G
23	gk423344	0	6195423	C	A
23	gk282335	0	6195755	A	G
23	gk282336	0	6195783	A	G
23	gk440978	0	6196062	C	T
23	gk616337	0	6196103	T	C
23	gk282337	0	6196109	T	C
23	gk341921	0	6196245	A	G
23	gk457847	0	6196391	C	A
23	gk817143	0	6196532	T	C
23	gk365535	0	6196895	T	C
23	gk586236	0	6196955	A	G
23	gk807838	0	6196978	T	C
23	gk282338	0	6197212	T	C
23	gk834123	0	6197327	T	C
23	gk523080	0	6197389	A	G
23	gk282339	0	6197390	A	G
23	gk282340	0	6197490	A	G
23	gk426602	0	6197519	A	G
23	gk651362	0	6197572	T	C
23	gk282341	0	6197713	A	G
23	gk336285	0	6198062	T	C
23	gk475885	0	6198084	T	C
23	gk653969	0	6198246	A	G
23	gk388535	0	6198366	T	C
23	gk878889	0	6198417	A	G
23	gk690588	0	6198772	A	G
23	gk515150	0	6199052	A	G
23	gk590225	0	6199172	C	T
23	gk884610	0	6199183	A	G
23	gk282342	0	6199196	T	C
23	gk718162	0	6199257	A	G
23	gk912529	0	6199343	T	C
23	gk486866	0	6199402	A	G
23	gk576344	0	6199426	G	A
23	gk797327	0	6199463	T	A
23	gk282343	0	6199474	A	G
23	gk927986	0	6199510	A	G
23	gk743159	0	6199606	A	G
23	gk770113	0	6199640	A	G
23	gk389595	0	6199654	T	C
23	gk282344	0	6199846	T	C
23	gk785740	0	6199900	A	G
23	gk854581	0	6199977	A	G
23	gk282345	0	6200031	T	C
23	gk827669	0	6200266	T	C
23	gk282346	0	6200308	G	T
23	gk761769	0	6200318	T	C
23	gk776769	0	6200321	A	G
23	gk366977	0	6200495	G	A
23	gk699729	0	6200637	T	C
23	gk951318	0	6201144	G	GT
23	gk658681	0	6201216	C	A
23	gk853204	0	6201478	T	C
23	gk499174	0	6201683	A	G
23	gk282347	0	6201795	A	G
23	gk383077	0	6201936	T	C
23	gk367783	0	6202002	A	G
23	gk502412	0	6202447	G	A
23	gk836073	0	6202557	T	C
23	gk799500	0	6202962	T	C
23	gk396077	0	6203132	A	T
23	gk313620	0	6203249	A	G
23	gk282348	0	6203532	T	C
23	gk431435	0	6203584	T	C
23	gk703609	0	6203621	T	C
23	gk282349	0	6203853	A	G
23	gk282350	0	6203911	A	G
23	gk481255	0	6203965	A	G
23	gk544077	0	6204355	A	G
23	gk282351	0	6204556	T	C
23	gk330340	0	6204733	A	G
23	gk798911	0	6204946	A	G
23	gk913234	0	6204993	T	C
23	gk427136	0	6205076	A	T
23	gk853205	0	6205314	T	C
23	gk332332	0	6205349	A	G
23	gk282352	0	6205492	A	C
23	gk471995	0	6205614	A	T
23	gk673113	0	6205626	T	C
23	gk311852	0	6205682	T	A
23	gk282353	0	6205826	C	T
23	gk282354	0	6206060	A	G
23	gk381353	0	6206507	T	C
23	gk927987	0	6206523	A	G
23	gk842643	0	6206530	A	G
23	gk343810	0	6206699	A	G
23	gk772211	0	6206818	T	C
23	gk427137	0	6206860	T	C
23	gk282355	0	6206923	A	G
23	gk760883	0	6206929	A	G
23	gk711464	0	6207091	T	C
23	gk934485	0	6207114	A	G
23	gk424710	0	6207202	A	G
23	gk448755	0	6207355	C	A
23	gk880007	0	6207501	A	G
23	gk729842	0	6207546	A	G
23	gk282356	0	6207676	T	C
23	gk282357	0	6207682	A	G
23	gk456388	0	6207903	T	C
23	gk897018	0	6207931	A	G
23	gk569641	0	6207954	G	A
23	gk626346	0	6208052	T	C
23	gk688232	0	6208065	A	G
23	gk282358	0	6208240	T	C
23	gk706710	0	6208528	T	C
23	gk493365	0	6208620	C	T
23	gk559432	0	6208759	A	G
23	gk621162	0	6208814	T	C
23	gk550732	0	6208922	A	G
23	gk537856	0	6209106	A	G
23	gk350036	0	6209122	A	G
23	gk282359	0	6209185	A	G
23	gk453298	0	6209198	T	C
23	gk282360	0	6209265	A	G
23	gk282361	0	6209284	G	T
23	gk282362	0	6209348	T	C
23	gk282363	0	6209484	A	G
23	gk923351	0	6209487	T	C
23	gk282364	0	6209533	T	C
23	gk282365	0	6209602	T	C
23	gk350325	0	6209862	A	G
23	gk841972	0	6209933	A	G
23	gk480754	0	6210046	A	G
23	gk282366	0	6210065	T	C
23	gk282367	0	6210178	T	A
23	gk282368	0	6210216	T	C
23	gk349578	0	6210366	T	C
23	gk362968	0	6210486	T	C
23	gk506748	0	6210522	G	A
23	gk909237	0	6210677	T	A
23	gk282369	0	6210712	A	G
23	gk668628	0	6210920	A	G
23	gk901828	0	6210935	A	G
23	gk466845	0	6211125	A	C
23	gk883544	0	6211153	A	G
23	gk778389	0	6211174	T	C
23	gk629248	0	6211186	A	G
23	gk655538	0	6211428	A	G
23	gk466846	0	6211543	T	C
23	gk282370	0	6211561	A	G
23	gk883104	0	6211583	A	G
23	gk366978	0	6211682	T	C
23	gk620811	0	6211797	T	C
23	gk282371	0	6211801	A	G
23	gk720052	0	6211910	A	G
23	gk919413	0	6212225	A	G
23	gk282372	0	6212303	T	C
23	gk489870	0	6212315	A	G
23	gk282373	0	6212824	T	C
23	gk565880	0	6213089	T	C
23	gk770695	0	6213173	A	G
23	gk909495	0	6213282	A	G
23	gk660204	0	6213364	T	C
23	gk918750	0	6213731	A	G
23	gk900234	0	6213744	A	T
23	gk877345	0	6213773	A	G
23	gk676067	0	6213783	T	C
23	gk282374	0	6213795	A	G
23	gk357523	0	6213810	T	C
23	gk353005	0	6213894	T	C
23	gk404138	0	6214064	A	G
23	gk606000	0	6214213	T	A
23	gk805465	0	6214366	A	G
23	gk354634	0	6214444	A	G
23	gk282375	0	6214472	A	G
23	gk282376	0	6214540	T	C
23	gk282377	0	6214588	T	C
23	gk282378	0	6214841	A	G
23	gk282379	0	6215162	T	A
23	gk282380	0	6215396	A	G
23	gk282381	0	6215481	A	G
23	gk574670	0	6215502	A	G
23	gk505106	0	6215712	T	C
23	gk282382	0	6215749	A	G
23	gk936981	0	6216066	T	C
23	gk484740	0	6216087	A	G
23	gk694396	0	6216121	T	C
23	gk698971	0	6216354	T	C
23	gk829126	0	6216407	T	C
23	gk742444	0	6216449	A	G
23	gk783971	0	6216545	T	C
23	gk606001	0	6216550	T	C
23	gk690589	0	6216585	A	G
23	gk418055	0	6216619	T	C
23	gk815604	0	6216667	T	C
23	gk597977	0	6216668	T	A
23	gk853206	0	6216742	T	C
23	gk282383	0	6216870	T	C
23	gk282384	0	6216904	T	C
23	gk916007	0	6216906	A	G
23	gk749227	0	6217000	T	A
23	gk517071	0	6217096	G	T
23	gk336286	0	6217152	T	C
23	gk282385	0	6217189	T	C
23	gk652196	0	6217375	A	G
23	gk282386	0	6217536	A	G
23	gk548810	0	6217578	T	C
23	gk457848	0	6217663	T	C
23	gk282387	0	6217701	A	G
23	gk282388	0	6217743	A	G
23	gk548811	0	6218108	C	A
23	gk721823	0	6218118	A	G
23	gk576345	0	6218149	T	A
23	gk671004	0	6218383	A	G
23	gk367325	0	6218465	A	G
23	gk512018	0	6218469	G	A
23	gk345822	0	6218532	A	G
23	gk282389	0	6218773	T	C
23	gk282390	0	6218810	T	C
23	gk514744	0	6219043	A	G
23	gk799501	0	6219065	A	T
23	gk406336	0	6219196	C	T
23	gk928762	0	6219407	T	C
23	gk672189	0	6219445	T	C
23	gk665908	0	6219524	A	G
23	gk619852	0	6219529	T	C
23	gk803435	0	6219552	A	G
23	gk425594	0	6219666	T	A
23	gk282391	0	6219830	T	C
23	gk365816	0	6219880	T	C
23	gk282392	0	6219927	T	C
23	gk457849	0	6219977	T	C
23	gk454578	0	6220102	A	G
23	gk764278	0	6220130	A	G
23	gk841973	0	6220568	A	G
23	gk523466	0	6220579	T	C
23	gk488944	0	6220612	T	C
23	gk282393	0	6220680	A	G
23	gk894952	0	6220742	A	G
23	gk890322	0	6220791	T	A
23	gk951319	0	6220863	GA	G
23	gk282394	0	6221242	T	C
23	gk935821	0	6221464	T	C
23	gk779837	0	6221544	A	G
23	gk558968	0	6221577	T	C
23	gk918751	0	6221615	A	G
23	gk961103	0	6221712	<DEL>	C
23	gk282395	0	6221762	T	C
23	gk951320	0	6221762	CA	C
23	gk282396	0	6221819	A	G
23	gk282397	0	6221967	A	G
23	gk750960	0	6222243	T	C
23	gk754644	0	6222254	T	C
23	gk408257	0	6222353	G	A
23	gk282398	0	6222355	T	C
23	gk842644	0	6222457	G	A
23	gk675529	0	6222459	A	G
23	gk795633	0	6222570	T	C
23	gk564818	0	6222639	T	C
23	gk282399	0	6222715	A	G
23	gk591283	0	6222845	C	T
23	gk426833	0	6222979	T	C
23	gk574671	0	6223198	A	G
23	gk467977	0	6223440	A	G
23	gk355424	0	6223481	A	G
23	gk282400	0	6223520	A	T
23	gk428042	0	6223543	A	G
23	gk733310	0	6223561	A	G
23	gk282401	0	6223681	A	G
23	gk282402	0	6223684	T	C
23	gk578686	0	6223756	T	C
23	gk282403	0	6223841	A	G
23	gk390971	0	6223850	T	C
23	gk625563	0	6223863	T	C
23	gk282404	0	6224301	A	G
23	gk282405	0	6224342	T	C
23	gk595814	0	6224385	A	T
23	gk861858	0	6224399	A	G
23	gk750961	0	6224406	T	C
23	gk721824	0	6224593	A	G
23	gk786355	0	6224758	A	G
23	gk496238	0	6224798	A	G
23	gk815605	0	6224920	T	C
23	gk778390	0	6224940	T	C
23	gk411884	0	6224949	A	G
23	gk570094	0	6225148	A	G
23	gk601669	0	6225377	A	G
23	gk442341	0	6225411	A	T
23	gk282406	0	6225638	A	G
23	gk638899	0	6225661	T	C
23	gk535959	0	6225878	A	G
23	gk282407	0	6226318	A	G
23	gk579618	0	6226337	A	G
23	gk515151	0	6226356	A	G
23	gk820327	0	6226442	A	G
23	gk442649	0	6226539	T	C
23	gk874429	0	6226554	T	C
23	gk583278	0	6226997	A	G
23	gk644978	0	6227019	A	G
23	gk282408	0	6227038	A	G
23	gk282409	0	6227059	A	G
23	gk351669	0	6227073	T	A
23	gk527039	0	6227093	A	G
23	gk282410	0	6227275	T	C
23	gk891416	0	6227343	A	T
23	gk355048	0	6227352	T	C
23	gk707455	0	6227421	T	C
23	gk282411	0	6227523	A	G
23	gk682894	0	6227683	T	C
23	gk282412	0	6227793	T	C
23	gk282413	0	6228308	T	C
23	gk554918	0	6228506	A	G
23	gk282414	0	6228520	T	C
23	gk330770	0	6228810	A	G
23	gk282415	0	6229465	A	G
23	gk957992	0	6229746	A	G
23	gk841974	0	6229835	A	G
23	gk507136	0	6229939	T	A
23	gk282416	0	6229955	A	G
23	gk888772	0	6230198	A	G
23	gk507137	0	6230253	A	G
23	gk282417	0	6230293	A	G
23	gk282418	0	6230337	G	A
23	gk282419	0	6230558	T	C
23	gk282420	0	6230601	A	G
23	gk553569	0	6230848	T	C
23	gk684660	0	6230849	T	C
23	gk282421	0	6230944	A	G
23	gk535323	0	6230980	T	C
23	gk282422	0	6230995	A	G
23	gk542804	0	6231191	A	G
23	gk557953	0	6231283	T	C
23	gk578687	0	6231314	C	T
23	gk282423	0	6231319	T	C
23	gk282424	0	6231377	T	C
23	gk473890	0	6231412	T	C
23	gk435582	0	6231475	G	A
23	gk392908	0	6231496	A	G
23	gk729242	0	6231555	T	C
23	gk336812	0	6231636	A	G
23	gk798912	0	6231670	A	G
23	gk282425	0	6231910	C	T
23	gk440362	0	6231950	T	C
23	gk433388	0	6231953	T	C
23	gk674150	0	6232029	C	T
23	gk363743	0	6232214	A	G
23	gk809442	0	6232430	T	C
23	gk282426	0	6232540	C	T
23	gk801725	0	6232570	T	C
23	gk872210	0	6232690	C	T
23	gk411432	0	6232758	A	T
23	gk851243	0	6232849	A	C
23	gk798286	0	6233059	T	C
23	gk442342	0	6233073	G	T
23	gk801021	0	6233148	G	T
23	gk899701	0	6233226	T	G
23	gk803436	0	6233349	A	G
23	gk551837	0	6233429	T	C
23	gk373398	0	6233510	A	G
23	gk340806	0	6233600	T	C
23	gk630008	0	6233705	T	G
23	gk551838	0	6233799	A	G
23	gk454579	0	6233993	A	G
23	gk602382	0	6234127	T	C
23	gk282427	0	6234293	A	G
23	gk391255	0	6234324	A	G
23	gk721825	0	6234475	C	T
23	gk282428	0	6234495	A	G
23	gk282429	0	6234510	A	G
23	gk729243	0	6234681	T	C
23	gk460133	0	6234683	T	C
23	gk336813	0	6234889	A	G
23	gk368630	0	6235035	A	G
23	gk326449	0	6235037	A	G
23	gk583279	0	6235121	A	G
23	gk282430	0	6235152	A	G
23	gk955407	0	6235179	A	G
23	gk539793	0	6235227	T	C
23	gk808824	0	6235495	A	G
23	gk856596	0	6235748	T	C
23	gk282431	0	6235811	A	G
23	gk282432	0	6235812	T	C
23	gk731885	0	6235866	A	G
23	gk282433	0	6235874	A	G
23	gk282434	0	6235946	A	G
23	gk282435	0	6235991	T	C
23	gk752397	0	6236031	G	A
23	gk831796	0	6236163	T	C
23	gk803437	0	6236206	A	G
23	gk526159	0	6236254	A	T
23	gk282436	0	6236255	A	G
23	gk932793	0	6236294	A	G
23	gk580297	0	6236301	A	G
23	gk890812	0	6236472	T	C
23	gk919414	0	6236702	C	T
23	gk745056	0	6236718	T	C
23	gk407499	0	6236762	T	C
23	gk477326	0	6236800	T	C
23	gk282437	0	6236815	T	A
23	gk282438	0	6236868	T	C
23	gk913878	0	6236932	A	G
23	gk422732	0	6237468	C	A
23	gk663003	0	6237531	T	C
23	gk841975	0	6237719	A	G
23	gk282439	0	6237767	A	G
23	gk938296	0	6237893	T	C
23	gk282440	0	6238004	T	C
23	gk880008	0	6238320	C	A
23	gk338227	0	6238411	A	G
23	gk706246	0	6238453	A	G
23	gk282441	0	6238472	T	C
23	gk716131	0	6238505	A	G
23	gk282442	0	6238613	A	G
23	gk417355	0	6238645	G	A
23	gk542805	0	6238975	A	G
23	gk373399	0	6239012	A	G
23	gk889892	0	6239044	A	G
23	gk332333	0	6239116	T	C
23	gk928763	0	6239125	T	C
23	gk282443	0	6239209	A	G
23	gk675530	0	6239289	A	G
23	gk282444	0	6239534	A	G
23	gk959141	0	6239581	C	T
23	gk554012	0	6239623	G	T
23	gk702645	0	6239886	C	A
23	gk951321	0	6240049	CGT	C
23	gk799502	0	6240256	A	T
23	gk518521	0	6240425	T	C
23	gk802436	0	6240622	A	G
23	gk550733	0	6240709	A	G
23	gk853207	0	6240719	T	C
23	gk933445	0	6240741	T	C
23	gk893022	0	6240817	T	C
23	gk671464	0	6241037	A	G
23	gk282445	0	6241049	A	G
23	gk770696	0	6241051	A	G
23	gk575368	0	6241141	A	G
23	gk282446	0	6241205	A	G
23	gk785741	0	6241208	A	T
23	gk714431	0	6241310	T	C
23	gk612018	0	6241347	C	A
23	gk612019	0	6241373	C	G
23	gk282447	0	6241442	T	C
23	gk567132	0	6241451	T	C
23	gk282448	0	6241517	G	A
23	gk424892	0	6241531	T	G
23	gk282449	0	6241607	T	C
23	gk743764	0	6241747	A	G
23	gk841976	0	6241877	T	C
23	gk859729	0	6241889	C	T
23	gk282450	0	6241995	T	C
23	gk282451	0	6242056	T	C
23	gk680410	0	6242110	C	T
23	gk368283	0	6242304	T	C
23	gk881122	0	6242457	A	G
23	gk282452	0	6242557	C	T
23	gk282453	0	6242636	T	C
23	gk754101	0	6242665	T	C
23	gk640034	0	6242833	G	T
23	gk603754	0	6242958	A	T
23	gk622096	0	6243041	A	T
23	gk433849	0	6243196	G	A
23	gk410113	0	6243209	G	T
23	gk643988	0	6243460	A	G
23	gk951322	0	6243539	T	TA
23	gk788229	0	6243584	T	C
23	gk935279	0	6243617	A	G
23	gk412818	0	6243697	A	G
23	gk422318	0	6243725	A	G
23	gk782711	0	6243739	A	G
23	gk654623	0	6244218	A	G
23	gk443823	0	6244230	T	C
23	gk564819	0	6244324	T	C
23	gk362516	0	6244352	A	G
23	gk282454	0	6244526	A	G
23	gk359978	0	6244534	A	G
23	gk591284	0	6244715	A	G
23	gk732642	0	6244802	C	T
23	gk909496	0	6244964	A	G
23	gk554013	0	6245279	T	C
23	gk282455	0	6245638	A	G
23	gk282456	0	6245728	T	C
23	gk434282	0	6245734	T	A
23	gk911411	0	6245774	A	G
23	gk359979	0	6245947	A	G
23	gk938297	0	6245972	T	C
23	gk344307	0	6246038	T	C
23	gk282457	0	6246060	T	C
23	gk507138	0	6246142	A	G
23	gk370182	0	6246202	A	G
23	gk961068	0	6246444	<DEL>	T
23	gk585513	0	6246574	A	G
23	gk674901	0	6246726	T	A
23	gk529429	0	6246749	T	C
23	gk424329	0	6246833	C	A
23	gk373076	0	6246989	T	C
23	gk906893	0	6247314	C	A
23	gk824522	0	6247373	T	C
23	gk853208	0	6247442	T	C
23	gk519769	0	6247523	T	C
23	gk282458	0	6247580	T	C
23	gk951324	0	6247608	A	AC
23	gk560265	0	6247624	T	C
23	gk736881	0	6247703	A	G
23	gk721826	0	6247900	T	C
23	gk951325	0	6248119	C	CT
23	gk282459	0	6248159	A	G
23	gk772718	0	6248180	A	T
23	gk650704	0	6248368	A	G
23	gk928764	0	6248635	T	C
23	gk906894	0	6248731	T	C
23	gk355049	0	6248874	T	C
23	gk282460	0	6248927	A	G
23	gk470082	0	6248970	A	G
23	gk812362	0	6249120	T	C
23	gk788230	0	6249146	T	C
23	gk282461	0	6249186	C	A
23	gk282462	0	6249401	A	T
23	gk937653	0	6249407	T	C
23	gk282463	0	6249726	A	G
23	gk695610	0	6250058	T	C
23	gk803438	0	6250132	A	G
23	gk282464	0	6250155	A	G
23	gk399470	0	6250396	A	G
23	gk618735	0	6250438	A	G
23	gk731148	0	6250515	A	G
23	gk719448	0	6250573	A	G
23	gk845827	0	6250991	A	G
23	gk802437	0	6251019	G	A
23	gk908266	0	6251046	T	C
23	gk282465	0	6251215	A	G
23	gk774237	0	6251224	A	G
23	gk909238	0	6251229	A	G
23	gk282466	0	6251230	A	G
23	gk928765	0	6251244	A	T
23	gk282467	0	6251249	T	C
23	gk282468	0	6251395	T	C
23	gk366979	0	6251396	T	C
23	gk935280	0	6251472	A	G
23	gk937654	0	6251656	T	C
23	gk918752	0	6251684	A	G
23	gk282469	0	6251687	A	G
23	gk548418	0	6251894	C	T
23	gk549454	0	6252013	T	C
23	gk382733	0	6252078	T	C
23	gk550734	0	6252150	A	G
23	gk421781	0	6252164	G	A
23	gk325584	0	6252187	A	G
23	gk805038	0	6252206	T	C
23	gk433389	0	6252223	T	G
23	gk695916	0	6252223	A	G
23	gk317271	0	6252238	T	C
23	gk646477	0	6252275	A	G
23	gk569642	0	6252509	A	G
23	gk453299	0	6252680	A	G
23	gk462515	0	6252737	A	G
23	gk282470	0	6252907	T	A
23	gk375742	0	6252930	T	C
23	gk282471	0	6252988	A	G
23	gk282472	0	6253123	T	C
23	gk891417	0	6253336	A	G
23	gk282473	0	6253380	A	G
23	gk315109	0	6253709	T	C
23	gk792096	0	6253769	T	A
23	gk716608	0	6254054	A	T
23	gk336814	0	6254129	C	A
23	gk684971	0	6254154	T	C
23	gk831797	0	6254267	T	C
23	gk741898	0	6254281	G	T
23	gk363317	0	6254376	A	C
23	gk385955	0	6254389	T	C
23	gk938298	0	6254409	T	C
23	gk282474	0	6254548	T	C
23	gk877034	0	6254749	T	C
23	gk474874	0	6254764	T	C
23	gk282475	0	6254769	A	G
23	gk959142	0	6254860	A	G
23	gk282476	0	6255173	A	G
23	gk786356	0	6255277	A	G
23	gk491266	0	6255343	G	T
23	gk495664	0	6255365	A	G
23	gk722477	0	6255422	G	A
23	gk568047	0	6255484	T	A
23	gk529964	0	6255575	A	G
23	gk734624	0	6255721	A	G
23	gk647896	0	6255903	T	A
23	gk282477	0	6255907	A	G
23	gk282478	0	6255941	A	G
23	gk282479	0	6256032	T	C
23	gk392071	0	6256089	T	C
23	gk722478	0	6256365	A	C
23	gk410114	0	6256480	A	G
23	gk655971	0	6256505	T	C
23	gk738811	0	6256568	A	G
23	gk722479	0	6256618	T	A
23	gk723941	0	6256734	A	G
23	gk282480	0	6256750	A	G
23	gk924010	0	6256850	A	G
23	gk282481	0	6257302	A	G
23	gk909497	0	6258058	A	G
23	gk282482	0	6258066	A	G
23	gk494306	0	6258143	T	C
23	gk453300	0	6258605	T	C
23	gk698972	0	6258814	T	C
23	gk437592	0	6259313	A	G
23	gk592332	0	6259401	T	C
23	gk937655	0	6259410	T	C
23	gk341922	0	6259682	A	G
23	gk282483	0	6259931	G	T
23	gk461156	0	6259994	T	C
23	gk586237	0	6260030	A	T
23	gk748497	0	6260186	A	G
23	gk389975	0	6260246	A	G
23	gk662368	0	6260341	T	C
23	gk282484	0	6260450	A	G
23	gk791092	0	6260500	A	G
23	gk457850	0	6260788	A	G
23	gk529965	0	6260846	A	G
23	gk340807	0	6260990	T	C
23	gk674151	0	6261017	A	G
23	gk282485	0	6261207	A	G
23	gk826136	0	6261263	T	C
23	gk282486	0	6261335	A	G
23	gk675531	0	6261567	A	G
23	gk861859	0	6261578	G	T
23	gk608984	0	6262141	T	A
23	gk653970	0	6262174	A	G
23	gk535960	0	6262181	A	G
23	gk774238	0	6262211	A	G
23	gk282487	0	6262231	T	C
23	gk346538	0	6262352	A	G
23	gk902856	0	6262358	T	C
23	gk882762	0	6262366	A	T
23	gk282488	0	6262402	T	C
23	gk807839	0	6262868	G	A
23	gk513450	0	6263184	G	A
23	gk282489	0	6263187	T	A
23	gk729843	0	6263447	A	G
23	gk282490	0	6263632	T	C
23	gk282491	0	6263676	A	G
23	gk921121	0	6263708	A	G
23	gk331173	0	6263709	C	G
23	gk282492	0	6263796	A	G
23	gk575369	0	6263815	A	G
23	gk420636	0	6263886	G	A
23	gk282493	0	6263904	T	C
23	gk928766	0	6263980	C	A
23	gk282494	0	6264072	A	G
23	gk340808	0	6264092	T	C
23	gk795634	0	6264134	T	A
23	gk688233	0	6264675	A	T
23	gk282495	0	6264719	A	G
23	gk745057	0	6264846	T	C
23	gk754645	0	6264897	T	C
23	gk282496	0	6264932	T	C
23	gk507139	0	6264955	A	T
23	gk282497	0	6264980	T	C
23	gk282498	0	6265018	T	C
23	gk345255	0	6265054	A	G
23	gk282499	0	6265214	T	C
23	gk282500	0	6265261	T	C
23	gk282501	0	6265434	T	C
23	gk570681	0	6265464	G	T
23	gk282502	0	6265736	T	C
23	gk389596	0	6265884	A	C
23	gk490628	0	6265889	A	G
23	gk282503	0	6265902	A	G
23	gk668629	0	6265988	A	G
23	gk621607	0	6266012	A	G
23	gk604579	0	6266063	A	G
23	gk488380	0	6266095	G	C
23	gk711465	0	6266095	T	C
23	gk488381	0	6266099	A	C
23	gk488382	0	6266145	A	C
23	gk841977	0	6266189	A	G
23	gk714037	0	6266259	T	C
23	gk487812	0	6266311	C	A
23	gk282504	0	6266316	A	G
23	gk282505	0	6266324	T	C
23	gk521388	0	6266390	T	C
23	gk571700	0	6266479	G	A
23	gk282506	0	6266496	T	C
23	gk282507	0	6266566	T	C
23	gk755696	0	6267071	T	C
23	gk282508	0	6267274	T	G
23	gk644979	0	6267315	A	G
23	gk930128	0	6267566	A	G
23	gk465847	0	6267738	G	T
23	gk282509	0	6267884	A	G
23	gk443204	0	6267931	T	C
23	gk476310	0	6268007	A	T
23	gk450722	0	6268088	A	T
23	gk609989	0	6268501	T	C
23	gk834630	0	6268649	T	C
23	gk349357	0	6268696	A	G
23	gk831097	0	6268708	A	G
23	gk493366	0	6268736	A	G
23	gk282510	0	6268838	T	C
23	gk527040	0	6269138	A	G
23	gk709142	0	6269206	T	A
23	gk282511	0	6269227	T	A
23	gk828710	0	6269250	T	C
23	gk282512	0	6269448	G	A
23	gk425256	0	6269725	C	T
23	gk282513	0	6269740	A	G
23	gk904281	0	6269834	T	C
23	gk282514	0	6269917	T	C
23	gk763466	0	6269941	T	C
23	gk506265	0	6269960	A	G
23	gk774892	0	6270032	T	C
23	gk282515	0	6270076	G	A
23	gk870634	0	6270163	T	C
23	gk730493	0	6270200	T	C
23	gk817716	0	6270716	T	C
23	gk282516	0	6270780	T	C
23	gk282517	0	6270799	T	C
23	gk673114	0	6270924	T	C
23	gk799503	0	6271081	T	C
23	gk553570	0	6271231	G	T
23	gk521389	0	6271258	T	A
23	gk282518	0	6271380	A	T
23	gk853209	0	6271584	G	A
23	gk282519	0	6271674	A	G
23	gk839084	0	6271701	A	G
23	gk282520	0	6271873	T	C
23	gk729244	0	6271882	T	C
23	gk282521	0	6271922	T	C
23	gk734625	0	6272115	A	G
23	gk895327	0	6272129	A	G
23	gk464357	0	6272139	G	T
23	gk282522	0	6272147	A	G
23	gk321397	0	6272198	G	A
23	gk561500	0	6272379	T	C
23	gk282523	0	6272426	T	C
23	gk470603	0	6272448	T	C
23	gk843051	0	6272612	A	G
23	gk557411	0	6272613	A	G
23	gk282524	0	6272747	C	A
23	gk901424	0	6272751	A	G
23	gk321398	0	6272993	A	G
23	gk562049	0	6273007	T	A
23	gk673115	0	6273171	A	G
23	gk282525	0	6273306	A	G
23	gk353472	0	6273407	T	A
23	gk282526	0	6273438	T	C
23	gk282527	0	6273530	T	C
23	gk282528	0	6273532	T	C
23	gk729245	0	6273538	T	C
23	gk714038	0	6273575	T	C
23	gk562050	0	6273603	C	T
23	gk664440	0	6273617	T	C
23	gk746587	0	6273790	A	G
23	gk955982	0	6273943	T	A
23	gk925127	0	6274208	A	G
23	gk282530	0	6274291	T	C
23	gk282531	0	6274314	A	G
23	gk951326	0	6274337	A	AT
23	gk794374	0	6274652	T	C
23	gk500412	0	6274772	T	C
23	gk312962	0	6274854	A	G
23	gk951327	0	6274968	C	CT
23	gk884196	0	6275048	A	G
23	gk528479	0	6275072	T	C
23	gk903936	0	6275100	T	C
23	gk523081	0	6275147	T	C
23	gk500828	0	6275158	C	T
23	gk825075	0	6275338	A	G
23	gk853886	0	6275369	T	C
23	gk282532	0	6275581	A	G
23	gk802438	0	6275583	A	T
23	gk832484	0	6275626	A	G
23	gk282533	0	6275655	A	T
23	gk623135	0	6275976	A	G
23	gk701516	0	6276033	A	T
23	gk830550	0	6276151	A	G
23	gk378132	0	6276236	A	G
23	gk682895	0	6276684	T	C
23	gk818357	0	6276777	A	G
23	gk675532	0	6276999	A	G
23	gk422319	0	6277132	A	T
23	gk440979	0	6277345	G	T
23	gk923352	0	6277396	G	A
23	gk318893	0	6277435	A	G
23	gk367784	0	6277613	A	G
23	gk747653	0	6277677	A	G
23	gk585876	0	6277778	T	C
23	gk850299	0	6277827	T	C
23	gk668630	0	6278040	A	G
23	gk387059	0	6278059	T	C
23	gk927240	0	6278103	T	C
23	gk806803	0	6278143	T	C
23	gk282535	0	6278192	A	G
23	gk859325	0	6278193	T	C
23	gk344830	0	6278207	T	C
23	gk407826	0	6278251	A	G
23	gk473339	0	6278254	A	G
23	gk742445	0	6278349	T	A
23	gk534910	0	6278407	T	C
23	gk619853	0	6278436	A	G
23	gk888387	0	6278531	A	G
23	gk282536	0	6278823	G	T
23	gk743160	0	6278918	A	G
23	gk735575	0	6279181	A	G
23	gk372812	0	6279291	T	A
23	gk282537	0	6279327	A	G
23	gk335300	0	6279483	T	C
23	gk800346	0	6279542	A	G
23	gk506749	0	6279671	T	C
23	gk623918	0	6279707	A	G
23	gk402665	0	6279746	A	G
23	gk673639	0	6279781	T	C
23	gk653971	0	6279824	A	G
23	gk282538	0	6279846	T	C
23	gk423345	0	6279915	C	T
23	gk526160	0	6280010	A	G
23	gk282539	0	6280074	A	G
23	gk282540	0	6280088	T	C
23	gk282541	0	6280281	A	G
23	gk282542	0	6280343	G	T
23	gk871680	0	6280377	A	G
23	gk282543	0	6280410	T	C
23	gk443824	0	6280856	T	C
23	gk282545	0	6280877	A	G
23	gk282546	0	6280878	A	G
23	gk282547	0	6280904	C	T
23	gk282548	0	6281257	T	C
23	gk799977	0	6281725	T	C
23	gk919990	0	6281734	A	G
23	gk602383	0	6281865	T	C
23	gk282549	0	6281887	A	G
23	gk282550	0	6281912	C	A
23	gk498344	0	6281945	A	G
23	gk282551	0	6282033	A	G
23	gk725731	0	6282220	T	C
23	gk323565	0	6282517	A	G
23	gk282552	0	6282561	A	G
23	gk282553	0	6282596	T	C
23	gk396590	0	6282664	A	G
23	gk527348	0	6282713	T	A
23	gk367785	0	6283101	A	G
23	gk282554	0	6283139	A	G
23	gk767822	0	6283152	A	G
23	gk691554	0	6283323	T	C
23	gk448756	0	6283348	A	G
23	gk816550	0	6283675	A	T
23	gk282555	0	6283713	A	G
23	gk470604	0	6283841	T	C
23	gk445749	0	6283849	A	G
23	gk434283	0	6283864	T	C
23	gk282556	0	6283913	A	G
23	gk282557	0	6283924	T	C
23	gk411885	0	6284065	A	G
23	gk728732	0	6284074	T	A
23	gk869347	0	6284079	A	G
23	gk282558	0	6284139	T	C
23	gk743765	0	6284388	G	A
23	gk850300	0	6284490	T	C
23	gk282559	0	6284540	T	C
23	gk684972	0	6284618	T	C
23	gk631970	0	6284770	T	C
23	gk345823	0	6284785	A	G
23	gk905814	0	6284800	T	C
23	gk471505	0	6285031	A	G
23	gk481256	0	6285034	T	C
23	gk574672	0	6285119	A	G
23	gk282560	0	6285150	A	G
23	gk282561	0	6285220	A	G
23	gk509922	0	6285254	A	G
23	gk282562	0	6285462	T	C
23	gk313944	0	6285670	A	G
23	gk840331	0	6285900	T	C
23	gk461157	0	6285964	C	T
23	gk541400	0	6285969	A	G
23	gk595815	0	6286053	C	T
23	gk595816	0	6286069	A	G
23	gk833658	0	6286085	T	C
23	gk726098	0	6286095	G	A
23	gk345478	0	6286142	C	T
23	gk726099	0	6286323	T	C
23	gk630822	0	6286338	A	T
23	gk359377	0	6286418	A	G
23	gk552415	0	6286450	T	C
23	gk282563	0	6286516	A	G
23	gk717145	0	6286560	T	C
23	gk282564	0	6287052	A	G
23	gk282565	0	6287076	T	C
23	gk325040	0	6287803	A	G
23	gk850818	0	6287835	T	C
23	gk373786	0	6287836	T	A
23	gk543408	0	6287872	A	G
23	gk829886	0	6287942	A	G
23	gk282568	0	6287961	A	G
23	gk311916	0	6287976	A	C
23	gk328505	0	6288013	C	T
23	gk282569	0	6288084	A	G
23	gk282570	0	6288117	A	G
23	gk848094	0	6288403	A	G
23	gk681223	0	6288405	G	T
23	gk314261	0	6288479	A	G
23	gk646478	0	6288549	A	G
23	gk383078	0	6288552	T	C
23	gk533824	0	6288656	A	G
23	gk282571	0	6288943	T	C
23	gk411886	0	6289071	A	T
23	gk703004	0	6289129	A	G
23	gk282572	0	6289224	T	C
23	gk807840	0	6289287	T	C
23	gk709659	0	6289398	T	C
23	gk372279	0	6289561	T	C
23	gk626790	0	6289726	T	C
23	gk791477	0	6289874	A	G
23	gk951329	0	6289984	G	GT
23	gk282573	0	6290251	A	G
23	gk470605	0	6290266	T	C
23	gk282574	0	6290354	A	G
23	gk489871	0	6290365	A	G
23	gk513940	0	6290385	T	C
23	gk820770	0	6290462	A	G
23	gk397467	0	6290506	A	G
23	gk351323	0	6290576	T	C
23	gk282575	0	6290579	A	G
23	gk951332	0	6290737	G	GT
23	gk884611	0	6290878	A	G
23	gk890813	0	6290895	G	T
23	gk282576	0	6290951	C	T
23	gk851244	0	6291129	T	C
23	gk384957	0	6291176	T	C
23	gk361255	0	6291224	A	G
23	gk552416	0	6291332	T	C
23	gk282577	0	6291342	A	G
23	gk774893	0	6291380	T	C
23	gk930694	0	6291444	A	G
23	gk313382	0	6291724	A	G
23	gk870635	0	6291798	T	C
23	gk282578	0	6291994	A	G
23	gk845828	0	6292016	G	T
23	gk282579	0	6292170	A	G
23	gk871681	0	6292187	A	G
23	gk577409	0	6292275	A	G
23	gk282580	0	6292300	G	T
23	gk927241	0	6292386	T	C
23	gk584125	0	6292422	A	G
23	gk367786	0	6292448	A	G
23	gk282581	0	6292462	A	G
23	gk282582	0	6292527	C	T
23	gk566662	0	6292576	G	A
23	gk282583	0	6292638	T	C
23	gk282584	0	6292824	T	C
23	gk463741	0	6292827	C	A
23	gk628520	0	6292841	A	G
23	gk330341	0	6293050	A	G
23	gk282585	0	6293145	A	G
23	gk343200	0	6293173	T	C
23	gk951334	0	6293377	CA	C
23	gk951333	0	6293377	C	CA
23	gk731149	0	6293425	A	G
23	gk810485	0	6293486	A	T
23	gk335301	0	6293499	T	C
23	gk399937	0	6293531	A	G
23	gk443825	0	6293544	T	C
23	gk400830	0	6293621	T	C
23	gk282586	0	6293776	A	G
23	gk898130	0	6294406	A	G
23	gk692075	0	6294422	A	G
23	gk316541	0	6294472	A	G
23	gk368284	0	6294522	T	C
23	gk369284	0	6294740	T	C
23	gk722480	0	6294915	A	G
23	gk282587	0	6295044	A	G
23	gk282588	0	6295115	T	C
23	gk578688	0	6295159	A	T
23	gk282589	0	6295226	A	G
23	gk834124	0	6295233	T	C
23	gk282590	0	6295250	A	G
23	gk561501	0	6295276	T	C
23	gk491715	0	6295326	T	C
23	gk355425	0	6295429	A	G
23	gk282591	0	6295721	T	C
23	gk282592	0	6295752	A	G
23	gk911412	0	6295777	A	G
23	gk466847	0	6295795	T	C
23	gk471506	0	6296535	A	G
23	gk695917	0	6296702	A	G
23	gk878317	0	6296862	A	G
23	gk282593	0	6296885	A	T
23	gk377554	0	6297090	A	T
23	gk951335	0	6297279	GA	G
23	gk834631	0	6297489	T	C
23	gk282594	0	6297661	A	T
23	gk282595	0	6298360	A	G
23	gk927988	0	6298579	A	G
23	gk516561	0	6298599	A	G
23	gk282596	0	6298610	T	C
23	gk717611	0	6298653	A	G
23	gk494963	0	6298747	T	C
23	gk282597	0	6298758	C	T
23	gk900801	0	6298816	T	C
23	gk951336	0	6298972	T	TA
23	gk600239	0	6298975	G	A
23	gk785742	0	6299058	A	G
23	gk282598	0	6299083	T	C
23	gk680687	0	6299301	A	T
23	gk606713	0	6299308	T	C
23	gk515708	0	6299346	A	G
23	gk767316	0	6299435	A	G
23	gk581615	0	6299553	A	G
23	gk282599	0	6299563	A	G
23	gk691555	0	6299568	T	C
23	gk877346	0	6299592	A	G
23	gk855643	0	6299993	T	C
23	gk312228	0	6300016	T	C
23	gk362517	0	6300115	A	G
23	gk481257	0	6300147	T	C
23	gk282600	0	6300177	T	C
23	gk282601	0	6300197	T	C
23	gk719449	0	6300206	A	G
23	gk962159	0	6300215	TGAGCACCGAAAAAAGTTCTTCCA	TATAATATCGATGGAAAGCATATTCAAATTTTTCGAGGAGTTCCTTACGCAGAGCCTCCTATTGGAGAATTGCGATTTAAGGTATGATGTGCCCCTATTTTTTTTGACGTACCTACAAACTT
23	gk807841	0	6300334	T	C
23	gk457476	0	6300402	G	T
23	gk282602	0	6300575	T	C
23	gk640773	0	6300680	G	A
23	gk557412	0	6300857	T	A
23	gk849686	0	6300939	A	G
23	gk860728	0	6301031	T	C
23	gk659450	0	6301102	T	A
23	gk900802	0	6301378	T	C
23	gk529430	0	6301394	G	T
23	gk875464	0	6301803	A	G
23	gk282603	0	6301992	A	G
23	gk282604	0	6302130	T	C
23	gk506750	0	6302155	T	C
23	gk695611	0	6302319	G	A
23	gk282605	0	6302379	A	G
23	gk313763	0	6302476	A	T
23	gk637582	0	6302499	A	T
23	gk679432	0	6302565	A	G
23	gk282606	0	6302568	A	G
23	gk437593	0	6302710	A	G
23	gk313764	0	6302893	A	G
23	gk750962	0	6302974	T	C
23	gk490629	0	6303015	T	C
23	gk282607	0	6303320	A	T
23	gk534442	0	6303530	C	A
23	gk282608	0	6303672	T	C
23	gk551839	0	6303696	C	A
23	gk429263	0	6303829	A	G
23	gk932794	0	6303924	A	G
23	gk951337	0	6303929	G	GTTGGGGTGCCGCACTAATAGAGATTAACAAA
23	gk839085	0	6303951	A	G
23	gk282609	0	6304097	T	C
23	gk561502	0	6304137	T	C
23	gk343201	0	6304358	T	C
23	gk282610	0	6304457	A	G
23	gk641570	0	6304624	G	T
23	gk503535	0	6304718	A	G
23	gk503536	0	6304740	A	G
23	gk282611	0	6304793	T	C
23	gk282612	0	6304808	G	A
23	gk496825	0	6304834	A	G
23	gk587106	0	6304874	T	C
23	gk823507	0	6304966	T	C
23	gk282613	0	6305029	T	C
23	gk951338	0	6305338	T	TTGATGACGGC
23	gk282614	0	6305377	T	C
23	gk735048	0	6305442	C	T
23	gk586238	0	6305515	A	G
23	gk788231	0	6305783	T	C
23	gk282615	0	6305933	C	T
23	gk466848	0	6306716	T	C
23	gk935281	0	6306858	T	A
23	gk517746	0	6306900	A	G
23	gk487813	0	6306910	C	T
23	gk803923	0	6307041	A	G
23	gk282616	0	6307170	T	C
23	gk347586	0	6307205	T	C
23	gk487198	0	6307482	T	C
23	gk282617	0	6307591	T	C
23	gk647897	0	6307955	A	G
23	gk509923	0	6308038	T	C
23	gk334876	0	6308229	T	C
23	gk282618	0	6308452	C	T
23	gk282619	0	6308461	T	C
23	gk401916	0	6308741	A	G
23	gk550735	0	6308793	A	G
23	gk673640	0	6308884	T	C
23	gk932328	0	6309171	T	C
23	gk898131	0	6309261	A	G
23	gk584720	0	6309293	A	G
23	gk622097	0	6309298	A	G
23	gk635919	0	6309301	T	C
23	gk442169	0	6309334	C	A
23	gk637583	0	6309397	T	C
23	gk456389	0	6309420	T	C
23	gk932329	0	6309460	T	C
23	gk684160	0	6309635	A	G
23	gk282620	0	6309714	A	G
23	gk644980	0	6309944	A	G
23	gk282621	0	6309969	A	G
23	gk606002	0	6310173	T	C
23	gk633054	0	6310189	A	G
23	gk903937	0	6310351	G	T
23	gk803439	0	6310561	A	G
23	gk282622	0	6310949	A	G
23	gk908866	0	6310983	A	T
23	gk629249	0	6311005	A	G
23	gk550022	0	6311105	T	C
23	gk282623	0	6311184	A	G
23	gk400831	0	6311243	T	C
23	gk282624	0	6311274	A	G
23	gk282625	0	6311292	A	G
23	gk714039	0	6311297	T	C
23	gk856084	0	6311343	T	C
23	gk374570	0	6311397	T	C
23	gk282626	0	6311459	A	G
23	gk695047	0	6311689	T	C
23	gk438338	0	6312051	T	C
23	gk860283	0	6312256	A	G
23	gk955665	0	6312300	T	C
23	gk282627	0	6312309	A	G
23	gk335733	0	6312340	T	C
23	gk435338	0	6312483	A	G
23	gk282628	0	6312695	A	G
23	gk571701	0	6312720	T	C
23	gk473340	0	6312835	A	G
23	gk652197	0	6313257	A	G
23	gk563741	0	6313268	A	G
23	gk955666	0	6313270	A	G
23	gk888773	0	6314257	G	A
23	gk346296	0	6314326	T	C
23	gk850301	0	6314344	G	A
23	gk672739	0	6314471	A	G
23	gk282629	0	6314516	A	G
23	gk635398	0	6314770	T	C
23	gk597978	0	6314817	T	A
23	gk282630	0	6314872	T	C
23	gk282631	0	6314874	A	T
23	gk282632	0	6314917	T	C
23	gk607365	0	6315361	G	T
23	gk834125	0	6315475	T	C
23	gk740448	0	6315557	G	A
23	gk452603	0	6315623	T	C
23	gk681224	0	6315641	T	C
23	gk509212	0	6315657	A	G
23	gk349221	0	6315673	A	G
23	gk529431	0	6315677	T	C
23	gk282633	0	6315697	A	G
23	gk863643	0	6315777	A	G
23	gk755129	0	6315814	A	G
23	gk898416	0	6315832	T	C
23	gk712493	0	6316116	A	G
23	gk404919	0	6316146	A	G
23	gk568048	0	6316180	T	C
23	gk537857	0	6316244	A	G
23	gk282634	0	6316274	T	C
23	gk925593	0	6316376	T	C
23	gk375970	0	6316383	A	G
23	gk613369	0	6316421	T	C
23	gk329794	0	6316578	T	C
23	gk282635	0	6316592	A	G
23	gk851245	0	6316640	T	C
23	gk282636	0	6316647	G	A
23	gk282637	0	6316908	A	G
23	gk361256	0	6316935	A	G
23	gk951339	0	6316948	C	CA
23	gk676382	0	6317109	T	C
23	gk394500	0	6317299	A	G
23	gk282638	0	6317361	A	G
23	gk727647	0	6317413	A	G
23	gk282639	0	6317529	T	C
23	gk708519	0	6317538	A	G
23	gk282640	0	6317675	A	G
23	gk560894	0	6317775	T	C
23	gk596215	0	6317818	T	C
23	gk935282	0	6317847	A	G
23	gk712909	0	6317952	T	G
23	gk282641	0	6317985	A	G
23	gk495665	0	6317987	A	G
23	gk486867	0	6317993	A	G
23	gk760334	0	6318003	T	C
23	gk874987	0	6318166	G	A
23	gk844469	0	6318242	G	A
23	gk778860	0	6318338	T	C
23	gk881123	0	6318408	A	G
23	gk689490	0	6318600	A	G
23	gk282642	0	6318666	T	C
23	gk908867	0	6318921	A	G
23	gk282643	0	6319078	T	A
23	gk527933	0	6319088	T	C
23	gk801022	0	6319101	A	G
23	gk938299	0	6319135	T	C
23	gk616338	0	6319606	T	C
23	gk282644	0	6319644	A	G
23	gk850302	0	6319733	T	C
23	gk772212	0	6320001	T	C
23	gk282645	0	6320012	A	G
23	gk282646	0	6320245	T	C
23	gk397468	0	6320425	G	C
23	gk397469	0	6320427	A	G
23	gk554919	0	6320479	A	G
23	gk282647	0	6320480	T	C
23	gk457477	0	6320579	A	G
23	gk824031	0	6320877	T	C
23	gk871164	0	6320924	T	C
23	gk800347	0	6321024	A	G
23	gk524443	0	6321207	T	C
23	gk282648	0	6321503	A	G
23	gk716132	0	6321580	A	G
23	gk282649	0	6321766	T	C
23	gk584126	0	6321783	A	G
23	gk817717	0	6322078	T	C
23	gk410719	0	6322131	T	A
23	gk746114	0	6322186	T	C
23	gk282650	0	6322215	T	C
23	gk878318	0	6322299	A	G
23	gk934021	0	6322300	T	A
23	gk817718	0	6322349	C	A
23	gk951340	0	6322369	G	GTT
23	gk383801	0	6322638	A	T
23	gk378568	0	6322794	A	T
23	gk813232	0	6322888	A	G
23	gk563236	0	6322978	T	C
23	gk505107	0	6323001	T	C
23	gk282651	0	6323184	T	C
23	gk282652	0	6323300	T	C
23	gk472424	0	6323482	A	G
23	gk282653	0	6323495	A	G
23	gk469087	0	6323519	T	C
23	gk282654	0	6323556	A	C
23	gk585877	0	6324033	C	A
23	gk527349	0	6324046	A	G
23	gk878890	0	6324358	A	G
23	gk580940	0	6324383	T	C
23	gk491267	0	6324431	A	G
23	gk282656	0	6324686	A	G
23	gk773794	0	6324696	T	A
23	gk625564	0	6324769	A	G
23	gk282657	0	6324945	A	G
23	gk862245	0	6325465	T	C
23	gk544822	0	6325494	A	G
23	gk684161	0	6325517	A	G
23	gk337850	0	6325652	A	G
23	gk282658	0	6325774	A	G
23	gk448961	0	6325802	T	A
23	gk823508	0	6326257	T	C
23	gk345256	0	6326394	T	C
23	gk667942	0	6326444	A	G
23	gk558969	0	6326943	T	C
23	gk906895	0	6327152	T	C
23	gk798913	0	6327166	A	G
23	gk813233	0	6327189	A	G
23	gk826137	0	6327218	T	C
23	gk282659	0	6327242	T	C
23	gk542003	0	6327249	A	G
23	gk388536	0	6327586	T	C
23	gk679433	0	6327787	A	G
23	gk282660	0	6328092	A	G
23	gk282661	0	6328097	A	G
23	gk815606	0	6328120	T	C
23	gk315317	0	6328286	A	G
23	gk579619	0	6328465	G	T
23	gk809443	0	6328556	T	C
23	gk718652	0	6328728	T	C
23	gk337307	0	6328874	T	C
23	gk849687	0	6328976	A	G
23	gk282662	0	6328993	A	G
23	gk282663	0	6329006	A	T
23	gk691041	0	6329011	T	C
23	gk282664	0	6329046	T	C
23	gk803440	0	6329154	A	G
23	gk868519	0	6329222	A	G
23	gk833139	0	6329296	C	G
23	gk546878	0	6329320	A	G
23	gk282666	0	6329449	A	G
23	gk548812	0	6329565	T	C
23	gk358837	0	6329595	A	G
23	gk486543	0	6329689	A	G
23	gk904684	0	6329730	A	G
23	gk333449	0	6329754	A	G
23	gk328910	0	6329875	T	C
23	gk282667	0	6329922	T	C
23	gk739839	0	6329980	A	G
23	gk282668	0	6330047	T	C
23	gk282669	0	6330291	T	C
23	gk332334	0	6330322	T	C
23	gk673116	0	6330371	T	C
23	gk282670	0	6330417	A	G
23	gk282671	0	6330584	A	G
23	gk859326	0	6330597	T	C
23	gk282672	0	6330691	A	G
23	gk470606	0	6330784	T	C
23	gk801023	0	6331101	G	T
23	gk439743	0	6331152	T	C
23	gk282673	0	6331397	T	C
23	gk623464	0	6331481	T	C
23	gk730494	0	6331618	T	C
23	gk545651	0	6331712	T	C
23	gk912530	0	6331717	T	C
23	gk758845	0	6331792	T	C
23	gk282674	0	6331822	A	G
23	gk584127	0	6331848	T	C
23	gk419907	0	6331889	A	G
23	gk568638	0	6331986	A	G
23	gk741899	0	6332050	C	A
23	gk401463	0	6332052	T	C
23	gk923353	0	6332205	T	C
23	gk661985	0	6332225	T	C
23	gk901425	0	6332238	A	G
23	gk760335	0	6332267	T	C
23	gk282675	0	6332632	T	C
23	gk729844	0	6332839	A	C
23	gk729845	0	6333087	A	G
23	gk783972	0	6333102	T	C
23	gk437594	0	6333164	C	T
23	gk412819	0	6333230	A	G
23	gk619854	0	6333313	A	G
23	gk282676	0	6333324	A	G
23	gk282677	0	6333382	T	C
23	gk540985	0	6333741	T	C
23	gk795018	0	6333787	A	G
23	gk282678	0	6334109	T	A
23	gk282679	0	6334132	T	C
23	gk536577	0	6334163	T	C
23	gk312694	0	6334204	T	C
23	gk581616	0	6334255	A	G
23	gk811178	0	6334290	T	C
23	gk688234	0	6334312	T	C
23	gk817719	0	6334363	T	C
23	gk368285	0	6334389	T	C
23	gk797841	0	6334679	A	G
23	gk739840	0	6334686	A	G
23	gk355050	0	6334718	T	C
23	gk698376	0	6334908	T	C
23	gk568639	0	6334946	T	C
23	gk937656	0	6335081	T	C
23	gk568640	0	6335089	A	G
23	gk331174	0	6335152	T	C
23	gk647898	0	6335328	A	G
23	gk442650	0	6335330	C	T
23	gk282680	0	6335887	T	C
23	gk816551	0	6335950	T	C
23	gk573074	0	6335957	A	G
23	gk364110	0	6336092	A	G
23	gk661986	0	6336266	T	C
23	gk765014	0	6336403	G	T
23	gk282681	0	6336416	A	G
23	gk282682	0	6336419	C	T
23	gk383497	0	6336500	A	G
23	gk392594	0	6336887	A	G
23	gk282683	0	6337101	G	A
23	gk899702	0	6337187	A	G
23	gk825076	0	6337279	A	G
23	gk361725	0	6337488	T	C
23	gk724587	0	6337610	T	C
23	gk282684	0	6337720	A	G
23	gk540986	0	6337938	T	C
23	gk873722	0	6338211	T	A
23	gk366533	0	6338426	A	G
23	gk282685	0	6338642	T	C
23	gk282686	0	6338649	G	T
23	gk282687	0	6339031	A	G
23	gk502413	0	6339103	A	G
23	gk626347	0	6339123	T	C
23	gk638900	0	6339261	T	C
23	gk429264	0	6339333	C	T
23	gk282688	0	6339706	T	C
23	gk282689	0	6339707	T	C
23	gk485353	0	6339941	T	A
23	gk437595	0	6339956	T	C
23	gk367326	0	6339966	A	G
23	gk282690	0	6340073	C	T
23	gk677769	0	6340098	T	C
23	gk790457	0	6340116	A	T
23	gk784366	0	6340221	A	T
23	gk608985	0	6340457	T	C
23	gk810486	0	6340883	C	A
23	gk584721	0	6340936	G	A
23	gk402982	0	6340989	T	C
23	gk282691	0	6341214	A	G
23	gk627234	0	6341224	T	C
23	gk912531	0	6341226	T	C
23	gk282692	0	6341255	C	T
23	gk777325	0	6341424	T	C
23	gk530892	0	6341482	A	T
23	gk905157	0	6341492	T	C
23	gk549455	0	6341704	T	C
23	gk282693	0	6342193	T	A
23	gk427691	0	6342338	A	G
23	gk835266	0	6342576	T	C
23	gk866347	0	6342580	A	G
23	gk383079	0	6342634	T	C
23	gk683344	0	6342847	A	G
23	gk854582	0	6342886	A	G
23	gk282694	0	6342894	A	G
23	gk282695	0	6343107	T	C
23	gk747299	0	6343459	A	G
23	gk282696	0	6343617	T	C
23	gk690590	0	6343652	C	A
23	gk282697	0	6343677	A	G
23	gk384156	0	6343774	A	G
23	gk905158	0	6343775	A	G
23	gk669313	0	6344167	A	T
23	gk460134	0	6344324	T	A
23	gk645478	0	6344383	A	T
23	gk550023	0	6344397	T	A
23	gk282698	0	6344506	A	G
23	gk571702	0	6344615	T	C
23	gk282699	0	6345152	T	C
23	gk282700	0	6345176	T	C
23	gk517072	0	6345224	T	C
23	gk445750	0	6345530	A	T
23	gk460135	0	6345711	T	C
23	gk794375	0	6345722	T	C
23	gk282701	0	6345958	T	A
23	gk432515	0	6345970	C	T
23	gk835267	0	6346033	G	A
23	gk550269	0	6346298	C	T
23	gk504502	0	6346602	A	G
23	gk695918	0	6346719	G	T
23	gk468516	0	6346785	C	A
23	gk282702	0	6346787	T	C
23	gk418056	0	6346825	T	C
23	gk931237	0	6346910	T	C
23	gk555945	0	6346943	T	C
23	gk282703	0	6347029	T	C
23	gk533018	0	6347135	T	C
23	gk403267	0	6347246	A	T
23	gk921920	0	6347288	T	C
23	gk396078	0	6347294	T	C
23	gk657050	0	6347426	T	A
23	gk332784	0	6347571	C	A
23	gk493906	0	6347764	C	A
23	gk319298	0	6347915	A	G
23	gk547780	0	6347969	A	G
23	gk282704	0	6348463	A	G
23	gk519770	0	6348490	T	C
23	gk468517	0	6348551	A	T
23	gk535324	0	6348780	T	C
23	gk906896	0	6348858	T	C
23	gk506751	0	6348860	T	C
23	gk431833	0	6348872	T	C
23	gk317057	0	6349111	A	G
23	gk282705	0	6349229	T	C
23	gk282706	0	6349420	T	C
23	gk935822	0	6349547	T	C
23	gk732643	0	6349591	A	G
23	gk330771	0	6349656	C	A
23	gk282707	0	6349724	A	G
23	gk745580	0	6349962	A	T
23	gk486544	0	6350274	A	G
23	gk683345	0	6350428	A	G
23	gk894287	0	6350444	A	G
23	gk773088	0	6350700	T	G
23	gk355051	0	6350823	T	C
23	gk282708	0	6351047	A	G
23	gk886881	0	6351057	A	T
23	gk886882	0	6351066	A	T
23	gk775653	0	6351072	T	C
23	gk427138	0	6351091	A	C
23	gk929512	0	6351487	A	T
23	gk282709	0	6351556	A	T
23	gk804491	0	6351606	T	C
23	gk763467	0	6351610	T	C
23	gk771673	0	6351661	T	C
23	gk503049	0	6351839	C	A
23	gk503050	0	6351868	A	T
23	gk893604	0	6351890	A	G
23	gk448962	0	6352006	C	T
23	gk889893	0	6352031	A	G
23	gk282710	0	6352113	A	G
23	gk282711	0	6352191	A	G
23	gk558970	0	6352245	T	C
23	gk282712	0	6352252	A	G
23	gk906897	0	6352293	T	C
23	gk772213	0	6352428	T	C
23	gk710792	0	6352790	T	A
23	gk902857	0	6352865	A	T
23	gk358457	0	6352877	T	C
23	gk951341	0	6352912	G	GA
23	gk314290	0	6352917	T	A
23	gk282713	0	6353371	A	T
23	gk633663	0	6353459	T	C
23	gk794376	0	6353631	T	C
23	gk282714	0	6353635	A	G
23	gk282715	0	6353791	A	G
23	gk552417	0	6353886	T	C
23	gk282716	0	6353939	A	G
23	gk504503	0	6353940	C	A
23	gk282717	0	6354064	A	G
23	gk282718	0	6354244	T	C
23	gk282719	0	6354361	A	T
23	gk537858	0	6354547	A	G
23	gk393818	0	6355000	T	C
23	gk864669	0	6355209	T	C
23	gk688959	0	6355435	T	C
23	gk282720	0	6355539	T	C
23	gk559433	0	6355941	A	G
23	gk282721	0	6356236	A	G
23	gk850303	0	6356363	T	C
23	gk282722	0	6356425	C	T
23	gk781518	0	6356577	A	G
23	gk282723	0	6356673	A	G
23	gk326450	0	6356963	A	G
23	gk282724	0	6357135	T	C
23	gk755130	0	6357229	A	G
23	gk627979	0	6357263	T	C
23	gk282725	0	6357729	T	C
23	gk282726	0	6357758	T	C
23	gk282727	0	6357904	A	G
23	gk527934	0	6357936	T	C
23	gk429897	0	6357956	C	A
23	gk558521	0	6358051	A	G
23	gk282728	0	6358108	A	G
23	gk282729	0	6358383	A	G
23	gk663986	0	6358428	A	G
23	gk782712	0	6358544	A	G
23	gk371001	0	6358572	A	G
23	gk542004	0	6358579	A	G
23	gk282730	0	6358654	T	C
23	gk320533	0	6358681	T	C
23	gk587107	0	6358796	T	G
23	gk830551	0	6359378	T	A
23	gk951342	0	6359379	A	ACC
23	gk894288	0	6359382	G	A
23	gk416078	0	6359508	C	A
23	gk894953	0	6359542	A	G
23	gk841978	0	6359633	A	G
23	gk841979	0	6359859	C	T
23	gk370183	0	6360053	A	G
23	gk322016	0	6360193	T	C
23	gk469088	0	6360216	T	C
23	gk282731	0	6360233	A	G
23	gk951343	0	6360312	C	CAAGTATTCCAAAAATTTGTGCAGTTATCGGGTTTATTTTTATGT
23	gk841980	0	6360357	T	G
23	gk407032	0	6360657	T	A
23	gk415483	0	6360855	G	A
23	gk398794	0	6360944	T	C
23	gk282732	0	6361083	A	G
23	gk674152	0	6361327	A	G
23	gk844470	0	6361416	T	C
23	gk741137	0	6361678	G	A
23	gk786357	0	6361801	A	G
23	gk550024	0	6361819	T	C
23	gk729846	0	6361841	T	A
23	gk579620	0	6362040	A	G
23	gk615201	0	6362057	C	A
23	gk840332	0	6362531	T	C
23	gk861860	0	6362560	G	A
23	gk861861	0	6362647	A	G
23	gk902342	0	6362675	A	G
23	gk406610	0	6362733	C	G
23	gk732644	0	6362734	G	A
23	gk951344	0	6362762	G	GGTTCGAAAAAAATTT
23	gk872752	0	6362860	T	C
23	gk694397	0	6362882	T	A
23	gk437777	0	6362894	A	G
23	gk282733	0	6363628	T	C
23	gk282734	0	6363688	T	C
23	gk467348	0	6363906	A	G
23	gk282735	0	6363921	T	C
23	gk340243	0	6364105	A	G
23	gk337308	0	6364177	T	C
23	gk631971	0	6364213	T	C
23	gk282736	0	6364245	T	C
23	gk282737	0	6364252	T	C
23	gk775654	0	6364459	T	C
23	gk282738	0	6364468	T	C
23	gk282739	0	6364499	T	C
23	gk747300	0	6364514	A	G
23	gk568641	0	6364541	A	G
23	gk685945	0	6364561	T	C
23	gk927243	0	6364620	T	C
23	gk869348	0	6364854	A	G
23	gk282740	0	6364986	A	G
23	gk771261	0	6364987	G	A
23	gk282741	0	6364996	A	G
23	gk585514	0	6365159	A	G
23	gk282742	0	6365224	T	C
23	gk282743	0	6365346	C	A
23	gk432516	0	6365454	C	T
23	gk406337	0	6365529	A	G
23	gk595352	0	6365575	T	A
23	gk680091	0	6365694	T	C
23	gk470607	0	6365724	A	T
23	gk583280	0	6366051	A	G
23	gk282744	0	6366109	A	G
23	gk282745	0	6366154	T	C
23	gk628521	0	6366221	A	G
23	gk282746	0	6366230	G	A
23	gk758288	0	6366528	A	G
23	gk441683	0	6366884	A	G
23	gk565881	0	6366940	A	T
23	gk510461	0	6367077	A	G
23	gk588369	0	6367136	A	G
23	gk370184	0	6367168	A	G
23	gk282747	0	6367265	A	T
23	gk771674	0	6367375	T	C
23	gk695048	0	6367389	T	C
23	gk493367	0	6367523	C	T
23	gk887480	0	6367627	T	C
23	gk282748	0	6367678	T	C
23	gk393467	0	6367735	A	G
23	gk494964	0	6367934	T	C
23	gk814368	0	6367961	A	G
23	gk922716	0	6368204	T	C
23	gk766398	0	6368246	T	C
23	gk961320	0	6368515	AAA	A
23	gk477327	0	6368609	T	C
23	gk825553	0	6368641	A	G
23	gk479647	0	6368753	G	A
23	gk409892	0	6368766	T	A
23	gk779838	0	6368912	A	G
23	gk862993	0	6369112	A	T
23	gk880405	0	6369126	T	C
23	gk282749	0	6369227	C	T
23	gk894954	0	6369250	C	T
23	gk282750	0	6369469	T	C
23	gk409893	0	6369638	C	T
23	gk439991	0	6369832	A	G
23	gk362969	0	6369921	T	C
23	gk282751	0	6370053	T	C
23	gk510915	0	6370091	A	G
23	gk282752	0	6370092	A	G
23	gk282753	0	6370283	T	C
23	gk282754	0	6370368	A	T
23	gk506266	0	6370459	A	G
23	gk410115	0	6370466	G	T
23	gk525520	0	6370541	T	C
23	gk815126	0	6370600	T	C
23	gk409894	0	6370609	A	G
23	gk933446	0	6370611	T	C
23	gk282755	0	6370699	T	C
23	gk684162	0	6370859	T	C
23	gk282756	0	6370897	G	T
23	gk626348	0	6371122	T	C
23	gk869349	0	6371223	A	G
23	gk772214	0	6371673	C	A
23	gk658948	0	6371841	A	G
23	gk282757	0	6371990	A	G
23	gk878319	0	6372114	A	G
23	gk414106	0	6372216	T	C
23	gk535961	0	6372415	T	C
23	gk453301	0	6372558	A	G
23	gk535962	0	6372625	T	A
23	gk351324	0	6372773	T	C
23	gk905815	0	6372852	T	C
23	gk282758	0	6373219	T	C
23	gk282759	0	6373262	A	G
23	gk282760	0	6373390	A	G
23	gk408484	0	6373443	G	A
23	gk644513	0	6373459	T	C
23	gk282761	0	6373535	T	C
23	gk447972	0	6373592	T	A
23	gk951345	0	6373854	A	AT
23	gk343811	0	6373890	A	G
23	gk443826	0	6373913	T	A
23	gk443827	0	6373981	T	A
23	gk422320	0	6374418	C	T
23	gk818995	0	6374632	T	C
23	gk527041	0	6374639	A	G
23	gk348269	0	6374703	T	C
23	gk282762	0	6374786	A	G
23	gk282763	0	6374827	T	C
23	gk282764	0	6374828	G	A
23	gk480755	0	6374841	A	G
23	gk770114	0	6374870	A	G
23	gk376971	0	6375149	A	G
23	gk507656	0	6375354	A	G
23	gk341923	0	6375466	A	G
23	gk282765	0	6375472	A	G
23	gk854583	0	6375577	A	T
23	gk559824	0	6375681	A	G
23	gk282766	0	6375703	T	C
23	gk620304	0	6375740	T	C
23	gk282767	0	6375894	T	C
23	gk457851	0	6375940	A	G
23	gk658949	0	6376167	A	G
23	gk711913	0	6376262	T	C
23	gk779839	0	6376355	C	T
23	gk554455	0	6376458	A	G
23	gk433631	0	6376491	A	G
23	gk282768	0	6376683	C	G
23	gk622098	0	6376775	T	C
23	gk495666	0	6376825	A	G
23	gk671005	0	6376874	A	G
23	gk493907	0	6376894	T	C
23	gk679434	0	6377046	A	T
23	gk473341	0	6377062	A	G
23	gk733311	0	6377149	A	G
23	gk368982	0	6377433	T	C
23	gk951346	0	6377536	G	GCTGAAAATTGATTGATTGCTATTGTATTTCTGCGTAGGAAGTATTTCACTTAC
23	gk547781	0	6377777	A	G
23	gk895328	0	6377856	G	A
23	gk729847	0	6377881	A	G
23	gk282769	0	6377945	T	C
23	gk692076	0	6378062	A	G
23	gk282770	0	6378230	G	T
23	gk589082	0	6378282	A	G
23	gk745058	0	6378286	T	C
23	gk733312	0	6378449	T	G
23	gk282771	0	6378513	A	G
23	gk282772	0	6378536	T	C
23	gk510916	0	6378582	A	G
23	gk814369	0	6378674	A	G
23	gk409622	0	6378700	T	A
23	gk648841	0	6379095	T	C
23	gk938300	0	6379225	T	C
23	gk924011	0	6379335	A	G
23	gk883105	0	6379467	A	G
23	gk726100	0	6379594	A	G
23	gk853211	0	6379724	T	A
23	gk836074	0	6379774	T	C
23	gk282773	0	6379835	A	T
23	gk282774	0	6379870	T	C
23	gk853887	0	6380193	T	C
23	gk375251	0	6380215	A	G
23	gk886424	0	6380379	T	C
23	gk441918	0	6380535	A	G
23	gk727648	0	6380544	A	G
23	gk372813	0	6380553	T	C
23	gk444703	0	6380569	C	T
23	gk464358	0	6380638	C	T
23	gk817720	0	6380709	T	C
23	gk849127	0	6380871	A	G
23	gk282775	0	6380920	A	G
23	gk490630	0	6381038	T	C
23	gk282776	0	6381154	T	C
23	gk282777	0	6381185	T	C
23	gk317837	0	6381354	A	G
23	gk282778	0	6381531	A	G
23	gk851839	0	6381656	T	C
23	gk282779	0	6381772	A	G
23	gk282780	0	6381792	T	C
23	gk811179	0	6381809	T	C
23	gk881124	0	6382309	A	G
23	gk282781	0	6382405	A	G
23	gk422007	0	6382671	C	T
23	gk887481	0	6382688	T	C
23	gk282782	0	6382860	A	G
23	gk282783	0	6383063	T	C
23	gk346440	0	6383067	T	C
23	gk282784	0	6383072	T	C
23	gk361726	0	6383223	A	G
23	gk815607	0	6383349	T	C
23	gk839086	0	6383405	A	G
23	gk803441	0	6383666	A	G
23	gk858286	0	6383757	G	A
23	gk282785	0	6383815	A	G
23	gk599479	0	6383869	A	G
23	gk282786	0	6383915	A	T
23	gk282787	0	6384192	A	G
23	gk600240	0	6384386	T	C
23	gk371002	0	6384440	A	G
23	gk925128	0	6384573	A	G
23	gk615202	0	6384574	A	T
23	gk282788	0	6384576	T	A
23	gk282789	0	6384607	T	C
23	gk786358	0	6384648	A	G
23	gk321601	0	6384767	A	G
23	gk282790	0	6384808	C	T
23	gk282791	0	6385045	A	G
23	gk788232	0	6385159	T	C
23	gk282792	0	6385281	C	T
23	gk376758	0	6385345	A	G
23	gk844471	0	6385383	T	C
23	gk416999	0	6385402	C	T
23	gk327676	0	6385467	T	C
23	gk282793	0	6385512	A	G
23	gk282794	0	6385555	A	T
23	gk711466	0	6385634	T	C
23	gk435584	0	6385646	T	C
23	gk584722	0	6385676	A	G
23	gk434021	0	6385804	C	T
23	gk744426	0	6385916	A	G
23	gk370694	0	6386063	T	C
23	gk621608	0	6386100	A	G
23	gk667353	0	6386145	T	C
23	gk580941	0	6386218	T	C
23	gk352164	0	6386238	T	A
23	gk414359	0	6386277	G	A
23	gk431165	0	6386318	A	G
23	gk282795	0	6386390	A	G
23	gk362085	0	6386441	A	G
23	gk481258	0	6386515	T	C
23	gk464359	0	6386633	A	T
23	gk282796	0	6386658	T	C
23	gk894955	0	6386673	A	G
23	gk479090	0	6386693	T	C
23	gk603755	0	6386731	A	G
23	gk805466	0	6386868	A	G
23	gk811928	0	6386959	A	G
23	gk817721	0	6387325	T	C
23	gk500061	0	6387345	T	C
23	gk282797	0	6387619	T	C
23	gk916724	0	6387705	T	C
23	gk686915	0	6387843	A	T
23	gk282798	0	6387931	A	G
23	gk579213	0	6388174	T	C
23	gk401464	0	6388460	T	C
23	gk509924	0	6388467	G	A
23	gk804492	0	6388490	T	C
23	gk877347	0	6388496	G	T
23	gk410720	0	6388651	C	A
23	gk370695	0	6388882	T	C
23	gk584723	0	6388951	A	G
23	gk349579	0	6389094	T	C
23	gk682331	0	6389549	A	G
23	gk624525	0	6389692	A	G
23	gk791093	0	6389736	A	G
23	gk644514	0	6389964	T	C
23	gk282799	0	6390032	A	G
23	gk427895	0	6390071	A	T
23	gk628522	0	6390311	A	G
23	gk442651	0	6390321	T	C
23	gk474455	0	6390342	A	G
23	gk282800	0	6390397	A	G
23	gk578689	0	6390464	G	A
23	gk779379	0	6390474	T	C
23	gk282801	0	6390481	T	C
23	gk282802	0	6390489	T	C
23	gk282803	0	6390636	T	A
23	gk837257	0	6390830	A	T
23	gk282804	0	6391218	T	C
23	gk479091	0	6391408	T	C
23	gk282805	0	6391437	T	C
23	gk435585	0	6391493	T	C
23	gk282806	0	6391952	A	G
23	gk282807	0	6392139	T	C
23	gk759509	0	6392342	T	A
23	gk419619	0	6392608	A	T
23	gk282808	0	6392675	T	C
23	gk349222	0	6392694	G	A
23	gk774239	0	6392892	G	T
23	gk927244	0	6393116	T	C
23	gk282809	0	6393375	T	C
23	gk833140	0	6393461	T	C
23	gk812363	0	6393490	T	C
23	gk609325	0	6393635	A	G
23	gk282810	0	6394143	T	C
23	gk536578	0	6394277	T	C
23	gk282811	0	6394536	T	C
23	gk282812	0	6394566	A	G
23	gk813234	0	6394990	A	G
23	gk617545	0	6395103	A	G
23	gk923354	0	6395145	T	C
23	gk395339	0	6395327	A	G
23	gk282813	0	6395821	T	C
23	gk282814	0	6396270	T	C
23	gk282815	0	6396391	A	G
23	gk438750	0	6396462	G	T
23	gk282816	0	6396527	T	C
23	gk489872	0	6396823	A	G
23	gk282817	0	6396856	A	T
23	gk954570	0	6396937	A	G
23	gk841417	0	6396954	T	C
23	gk333066	0	6397162	A	G
23	gk588370	0	6397260	A	G
23	gk646956	0	6397441	T	A
23	gk342561	0	6397488	C	A
23	gk452604	0	6397628	A	T
23	gk493368	0	6397916	A	T
23	gk650705	0	6397958	T	A
23	gk783973	0	6398104	T	C
23	gk370696	0	6398108	T	C
23	gk369285	0	6398110	T	C
23	gk802439	0	6398320	A	G
23	gk282818	0	6398475	T	C
23	gk628523	0	6398630	A	G
23	gk440363	0	6398861	T	A
23	gk525521	0	6398869	G	A
23	gk564820	0	6399209	T	C
23	gk812711	0	6399474	G	T
23	gk282819	0	6399572	A	G
23	gk594750	0	6399585	A	G
23	gk389203	0	6399790	A	G
23	gk862994	0	6399861	A	G
23	gk622710	0	6399883	T	C
23	gk533019	0	6399979	T	C
23	gk901426	0	6400163	T	G
23	gk558971	0	6400267	T	C
23	gk428349	0	6400306	T	C
23	gk750150	0	6400391	A	G
23	gk748498	0	6400422	C	T
23	gk748499	0	6400711	A	G
23	gk850304	0	6401096	T	C
23	gk475886	0	6401220	T	C
23	gk924012	0	6401236	A	G
23	gk749228	0	6401280	A	G
23	gk371304	0	6401728	A	G
23	gk716609	0	6401731	A	G
23	gk551840	0	6401840	A	T
23	gk282820	0	6401955	A	G
23	gk282821	0	6401973	T	C
23	gk786914	0	6402179	A	G
23	gk282822	0	6402240	A	G
23	gk772719	0	6402302	T	C
23	gk551841	0	6402562	A	G
23	gk830552	0	6402710	A	G
23	gk750963	0	6402770	T	C
23	gk355703	0	6402783	A	G
23	gk282823	0	6402803	T	C
23	gk336815	0	6403111	A	G
23	gk282824	0	6403147	T	C
23	gk749229	0	6403211	A	G
23	gk282825	0	6403255	G	A
23	gk526520	0	6403329	A	G
23	gk282826	0	6403339	A	G
23	gk322465	0	6403402	T	C
23	gk922717	0	6403484	T	C
23	gk687378	0	6403509	T	C
23	gk643053	0	6403528	T	C
23	gk477328	0	6403537	T	C
23	gk653480	0	6403571	T	C
23	gk673117	0	6403684	T	C
23	gk714040	0	6403687	T	C
23	gk282827	0	6403717	G	A
23	gk841981	0	6403780	T	C
23	gk927245	0	6404020	T	C
23	gk924013	0	6404032	A	G
23	gk282828	0	6404376	T	C
23	gk703610	0	6404387	T	C
23	gk381909	0	6404486	T	C
23	gk282829	0	6404645	T	C
23	gk399471	0	6404681	A	G
23	gk282830	0	6404757	G	T
23	gk849128	0	6404757	C	T
23	gk918030	0	6404881	A	G
23	gk366534	0	6404885	A	G
23	gk282831	0	6404930	T	C
23	gk631972	0	6405105	T	C
23	gk616339	0	6405345	T	G
23	gk423757	0	6405727	T	C
23	gk371003	0	6405943	A	G
23	gk862995	0	6406011	A	G
23	gk785743	0	6406066	A	G
23	gk316542	0	6406331	A	G
23	gk923355	0	6406439	T	C
23	gk282832	0	6406639	T	C
23	gk743766	0	6406653	A	G
23	gk592910	0	6406696	T	C
23	gk824523	0	6406716	T	C
23	gk624526	0	6406735	A	G
23	gk566663	0	6406893	A	G
23	gk784998	0	6406964	A	G
23	gk909901	0	6407056	G	A
23	gk355052	0	6407168	T	C
23	gk774895	0	6407253	T	C
23	gk925594	0	6407325	G	A
23	gk795019	0	6407512	A	G
23	gk768321	0	6407905	T	C
23	gk590700	0	6408074	T	C
23	gk282833	0	6408149	T	C
23	gk364111	0	6408492	A	G
23	gk282834	0	6408556	A	G
23	gk732645	0	6408646	A	G
23	gk329229	0	6408713	G	T
23	gk640035	0	6408880	T	C
23	gk556878	0	6408889	A	G
23	gk765015	0	6408947	A	T
23	gk888388	0	6409014	A	G
23	gk591285	0	6409020	C	T
23	gk394501	0	6409056	A	G
23	gk755697	0	6409071	T	C
23	gk684974	0	6409275	T	C
23	gk368983	0	6409456	T	C
23	gk368984	0	6409500	T	C
23	gk768827	0	6409676	T	C
23	gk282835	0	6409702	A	G
23	gk445233	0	6409831	A	T
23	gk331909	0	6409975	T	C
23	gk282836	0	6409988	A	G
23	gk282837	0	6410050	T	C
23	gk849129	0	6410162	T	C
23	gk843673	0	6410199	C	A
23	gk536579	0	6410282	C	T
23	gk356638	0	6410309	T	C
23	gk366535	0	6410316	A	G
23	gk357052	0	6410330	T	C
23	gk465018	0	6410444	T	C
23	gk282838	0	6410510	T	C
23	gk282839	0	6410683	T	C
23	gk282840	0	6410691	T	C
23	gk282841	0	6410784	A	T
23	gk441919	0	6410857	T	C
23	gk498345	0	6411021	A	G
23	gk373980	0	6411189	T	C
23	gk282842	0	6411246	T	C
23	gk463148	0	6411344	T	C
23	gk334877	0	6411687	T	C
23	gk638901	0	6411702	T	C
23	gk410721	0	6411739	G	A
23	gk651363	0	6411890	C	T
23	gk409139	0	6411992	C	T
23	gk345257	0	6412062	T	C
23	gk282843	0	6412299	A	G
23	gk430182	0	6412336	A	G
23	gk883106	0	6412490	C	T
23	gk671006	0	6412559	T	A
23	gk938693	0	6412579	T	C
23	gk628524	0	6412674	A	G
23	gk282844	0	6412761	A	T
23	gk402186	0	6412878	T	C
23	gk750964	0	6412881	T	C
23	gk842645	0	6412886	T	C
23	gk359980	0	6413112	A	G
23	gk282845	0	6413666	T	C
23	gk282846	0	6413911	T	C
23	gk752398	0	6413980	A	G
23	gk899228	0	6414048	T	C
23	gk916725	0	6414063	T	C
23	gk899229	0	6414112	T	A
23	gk535963	0	6414130	T	C
23	gk696493	0	6414150	T	C
23	gk282847	0	6414387	A	G
23	gk282848	0	6414447	T	C
23	gk282849	0	6414520	T	C
23	gk455536	0	6415168	A	G
23	gk282850	0	6415190	A	G
23	gk667943	0	6415245	A	G
23	gk924548	0	6415352	C	A
23	gk325428	0	6415380	A	G
23	gk282851	0	6415396	T	A
23	gk716133	0	6415409	A	G
23	gk956857	0	6415575	A	G
23	gk282852	0	6415705	A	G
23	gk960478	0	6415766	ACT	A
23	gk319738	0	6415905	A	C
23	gk319739	0	6416006	T	C
23	gk674902	0	6416044	A	T
23	gk343812	0	6416061	A	G
23	gk484741	0	6416269	A	G
23	gk628525	0	6416396	A	G
23	gk802440	0	6416726	A	G
23	gk758289	0	6416800	A	G
23	gk695049	0	6417236	T	C
23	gk282853	0	6417262	A	G
23	gk847405	0	6417449	T	C
23	gk544078	0	6417453	A	G
23	gk282854	0	6417567	T	C
23	gk799504	0	6417581	T	C
23	gk314454	0	6417627	T	C
23	gk777745	0	6417919	A	G
23	gk898132	0	6417921	A	G
23	gk439468	0	6418147	A	G
23	gk313383	0	6418156	A	C
23	gk494307	0	6418173	T	C
23	gk799505	0	6418335	G	A
23	gk951347	0	6418470	T	TA
23	gk348270	0	6418568	T	C
23	gk878320	0	6419036	A	G
23	gk568642	0	6419268	A	G
23	gk760884	0	6419353	A	G
23	gk893605	0	6419415	G	A
23	gk409623	0	6419650	T	C
23	gk523082	0	6419718	A	G
23	gk560266	0	6419799	C	A
23	gk672190	0	6419852	A	T
23	gk282855	0	6420101	T	C
23	gk666265	0	6420136	T	C
23	gk841189	0	6420321	A	G
23	gk728733	0	6420549	G	T
23	gk430382	0	6420598	A	T
23	gk466849	0	6420672	T	C
23	gk282856	0	6420673	T	C
23	gk659451	0	6421058	T	C
23	gk502414	0	6421222	A	G
23	gk282857	0	6421262	T	C
23	gk860729	0	6421265	T	C
23	gk505706	0	6421330	A	G
23	gk575370	0	6421423	A	G
23	gk478708	0	6421427	A	G
23	gk316543	0	6421632	A	G
23	gk282858	0	6421789	T	C
23	gk282859	0	6421901	A	G
23	gk864670	0	6421921	T	C
23	gk892479	0	6421953	T	C
23	gk535964	0	6422058	T	C
23	gk801024	0	6422147	A	G
23	gk924549	0	6422261	G	A
23	gk506752	0	6422465	T	C
23	gk282860	0	6422519	T	C
23	gk834126	0	6422590	A	T
23	gk383080	0	6422759	T	C
23	gk813235	0	6422915	A	G
23	gk869996	0	6422948	T	C
23	gk688732	0	6422981	T	C
23	gk475374	0	6423061	A	G
23	gk864225	0	6423120	A	G
23	gk282861	0	6423136	A	G
23	gk527350	0	6423166	A	G
23	gk467978	0	6423194	A	G
23	gk282862	0	6423268	T	C
23	gk687379	0	6423329	T	C
23	gk471507	0	6423374	T	G
23	gk282863	0	6423483	A	G
23	gk373077	0	6423531	T	C
23	gk803442	0	6423653	A	G
23	gk572329	0	6423704	T	C
23	gk839088	0	6423853	A	G
23	gk710793	0	6423856	A	G
23	gk653008	0	6423884	C	T
23	gk282864	0	6424124	T	C
23	gk913879	0	6424311	A	G
23	gk282865	0	6424710	A	G
23	gk961812	0	6424816	<DEL>	T
23	gk652198	0	6424828	A	G
23	gk282866	0	6424858	T	C
23	gk282867	0	6424880	A	G
23	gk629250	0	6424881	A	G
23	gk877759	0	6424952	A	G
23	gk571703	0	6424958	A	G
23	gk596216	0	6425005	T	C
23	gk553571	0	6425153	T	C
23	gk918031	0	6425194	A	G
23	gk550025	0	6425309	T	C
23	gk773089	0	6425329	A	G
23	gk349223	0	6425335	A	G
23	gk282868	0	6425538	A	G
23	gk769365	0	6425757	C	T
23	gk681964	0	6425973	A	G
23	gk282869	0	6425977	T	C
23	gk560895	0	6426154	T	C
23	gk282870	0	6426301	T	C
23	gk404139	0	6426337	A	G
23	gk719450	0	6426550	A	G
23	gk795021	0	6426613	A	G
23	gk282871	0	6426634	T	C
23	gk665234	0	6426640	T	C
23	gk542005	0	6426736	A	G
23	gk330342	0	6426765	A	G
23	gk747301	0	6426850	T	C
23	gk329230	0	6426865	T	C
23	gk737447	0	6426975	T	C
23	gk282872	0	6427070	T	C
23	gk282873	0	6427202	T	C
23	gk443828	0	6427212	G	A
23	gk665235	0	6427409	T	G
23	gk534911	0	6427469	G	T
23	gk778391	0	6427641	T	C
23	gk484742	0	6427645	T	A
23	gk282874	0	6427959	A	G
23	gk282875	0	6427975	A	G
23	gk890814	0	6427980	T	C
23	gk282876	0	6428003	T	C
23	gk282877	0	6428345	A	G
23	gk595817	0	6428402	C	T
23	gk702200	0	6428705	A	G
23	gk423568	0	6428742	G	A
23	gk335734	0	6428758	T	C
23	gk598886	0	6429337	T	C
23	gk331910	0	6429429	T	C
23	gk491716	0	6429444	T	C
23	gk395340	0	6429511	A	G
23	gk926099	0	6429566	T	A
23	gk853212	0	6429583	T	C
23	gk282878	0	6429788	T	C
23	gk880009	0	6429834	A	G
23	gk282879	0	6430041	T	C
23	gk282880	0	6430086	G	A
23	gk478209	0	6430434	T	C
23	gk282881	0	6430460	T	C
23	gk619855	0	6430498	A	G
23	gk646957	0	6430523	T	C
23	gk871682	0	6430556	A	G
23	gk919415	0	6430561	A	G
23	gk927989	0	6430686	A	G
23	gk395341	0	6430689	A	G
23	gk374989	0	6430702	T	C
23	gk506753	0	6430785	T	A
23	gk520712	0	6431238	A	G
23	gk437778	0	6431524	A	T
23	gk883545	0	6431588	A	G
23	gk565441	0	6431681	A	G
23	gk601670	0	6432030	T	C
23	gk448220	0	6432062	G	T
23	gk282882	0	6432288	C	T
23	gk791094	0	6432291	C	T
23	gk282883	0	6432300	T	C
23	gk313945	0	6432639	A	G
23	gk282884	0	6432825	A	G
23	gk282885	0	6432872	T	C
23	gk282886	0	6432874	A	G
23	gk367787	0	6433015	A	G
23	gk353473	0	6433266	A	G
23	gk640774	0	6433356	A	T
23	gk420382	0	6433536	C	T
23	gk652199	0	6433598	A	G
23	gk921921	0	6433623	T	C
23	gk419908	0	6433754	A	G
23	gk699730	0	6433995	T	C
23	gk282887	0	6434040	T	C
23	gk650706	0	6434095	A	G
23	gk493369	0	6434102	T	C
23	gk427139	0	6434291	C	T
23	gk679435	0	6434317	A	G
23	gk282888	0	6434511	T	C
23	gk688235	0	6434520	T	C
23	gk282889	0	6434695	A	T
23	gk801025	0	6434819	A	G
23	gk808825	0	6434868	A	G
23	gk384761	0	6434878	G	T
23	gk665909	0	6434927	G	A
23	gk626791	0	6434952	T	C
23	gk461158	0	6434955	T	C
23	gk955667	0	6434974	T	C
23	gk612696	0	6435132	A	G
23	gk282890	0	6435409	T	C
23	gk925129	0	6435415	T	A
23	gk626349	0	6435423	T	C
23	gk880010	0	6435784	A	G
23	gk282891	0	6435840	A	C
23	gk391256	0	6435943	A	G
23	gk493908	0	6435952	T	C
23	gk282892	0	6436002	G	A
23	gk954132	0	6436126	T	C
23	gk379786	0	6436211	A	G
23	gk474875	0	6436334	T	C
23	gk633055	0	6436380	A	G
23	gk282893	0	6436430	T	C
23	gk282894	0	6436521	A	G
23	gk902858	0	6436903	A	G
23	gk488945	0	6437053	G	T
23	gk908267	0	6437627	T	C
23	gk465019	0	6438091	A	T
23	gk951348	0	6438097	C	CA
23	gk378415	0	6438440	C	T
23	gk960145	0	6438523	<DEL>	T
23	gk840744	0	6438655	C	A
23	gk841418	0	6438757	C	T
23	gk282896	0	6438758	A	G
23	gk678819	0	6438973	T	C
23	gk783974	0	6438991	T	C
23	gk282897	0	6439076	A	G
23	gk282898	0	6439175	A	G
23	gk765559	0	6439176	A	G
23	gk786915	0	6439354	T	C
23	gk878891	0	6439701	A	G
23	gk282899	0	6439704	A	G
23	gk829887	0	6440989	T	A
23	gk282900	0	6441160	A	G
23	gk510917	0	6441200	C	T
23	gk923356	0	6441320	T	C
23	gk574673	0	6441347	A	G
23	gk358088	0	6441364	A	G
23	gk514745	0	6441389	T	A
23	gk344308	0	6441629	T	C
23	gk282901	0	6441644	A	G
23	gk760336	0	6441667	T	C
23	gk685946	0	6442021	T	C
23	gk282902	0	6442081	T	C
23	gk420128	0	6442302	T	A
23	gk650707	0	6442466	A	T
23	gk799506	0	6442491	T	C
23	gk282903	0	6442747	T	C
23	gk837258	0	6442803	A	G
23	gk743161	0	6442922	T	C
23	gk682332	0	6443056	A	C
23	gk648842	0	6443176	T	C
23	gk282904	0	6443301	A	G
23	gk794377	0	6443653	T	C
23	gk323566	0	6443875	C	T
23	gk585878	0	6443883	A	T
23	gk282905	0	6443930	A	G
23	gk314455	0	6444038	T	C
23	gk575371	0	6444040	A	G
23	gk401212	0	6444060	T	C
23	gk801026	0	6444113	G	T
23	gk570682	0	6444242	A	G
23	gk282906	0	6444255	A	G
23	gk534443	0	6444334	T	C
23	gk773090	0	6444436	A	G
23	gk393819	0	6444475	T	C
23	gk550026	0	6444618	T	C
23	gk282907	0	6444714	T	C
23	gk504504	0	6444758	A	G
23	gk464360	0	6444847	A	G
23	gk372814	0	6444992	T	C
23	gk685947	0	6445041	T	C
23	gk282908	0	6445042	T	G
23	gk398062	0	6445287	T	C
23	gk776770	0	6445358	A	G
23	gk344831	0	6445531	T	C
23	gk282909	0	6445544	A	G
23	gk282910	0	6445603	T	C
23	gk554920	0	6445623	A	G
23	gk372815	0	6445643	T	C
23	gk282911	0	6445657	T	C
23	gk327677	0	6445672	T	C
23	gk951349	0	6445950	C	CA
23	gk717146	0	6446569	G	T
23	gk698973	0	6446590	T	C
23	gk797842	0	6446656	A	G
23	gk282912	0	6446666	T	C
23	gk340809	0	6446687	T	C
23	gk915405	0	6446812	A	G
23	gk801726	0	6446948	T	C
23	gk320187	0	6446980	T	C
23	gk815127	0	6447016	T	C
23	gk316668	0	6447363	T	C
23	gk588371	0	6447390	T	A
23	gk282913	0	6447481	A	T
23	gk282914	0	6447558	A	T
23	gk344309	0	6447637	T	C
23	gk282915	0	6447672	T	C
23	gk467979	0	6447680	A	G
23	gk668631	0	6448158	C	T
23	gk360415	0	6448348	T	C
23	gk282916	0	6448416	A	G
23	gk282917	0	6448643	T	A
23	gk344832	0	6448648	T	C
23	gk709660	0	6449104	T	C
23	gk282918	0	6449175	A	G
23	gk616340	0	6449240	A	G
23	gk399472	0	6449303	A	G
23	gk282919	0	6449428	T	C
23	gk318395	0	6449451	A	T
23	gk505108	0	6449476	T	C
23	gk527042	0	6449603	A	G
23	gk282920	0	6449942	A	G
23	gk282921	0	6450107	T	C
23	gk282922	0	6450169	T	C
23	gk776771	0	6450191	A	G
23	gk653972	0	6450411	A	G
23	gk334398	0	6450423	A	G
23	gk487814	0	6450448	C	T
23	gk379127	0	6450497	A	T
23	gk441684	0	6450556	A	G
23	gk282923	0	6450718	A	G
23	gk428690	0	6450725	A	G
23	gk654624	0	6450794	A	G
23	gk446899	0	6450823	C	A
23	gk363744	0	6450839	A	G
23	gk282924	0	6450841	A	G
23	gk546879	0	6451085	A	G
23	gk677515	0	6451159	C	T
23	gk619856	0	6451408	T	A
23	gk606003	0	6451549	T	C
23	gk282925	0	6451659	A	G
23	gk472896	0	6451792	T	C
23	gk282926	0	6451811	T	C
23	gk957993	0	6451876	A	G
23	gk951350	0	6452019	G	GA
23	gk381910	0	6452146	T	C
23	gk811929	0	6452415	A	G
23	gk282927	0	6452703	T	C
23	gk404140	0	6452835	T	A
23	gk881125	0	6452849	A	G
23	gk420893	0	6452967	G	A
23	gk886425	0	6452970	T	C
23	gk406410	0	6453003	T	C
23	gk282928	0	6453039	C	A
23	gk761770	0	6453259	T	C
23	gk282929	0	6453264	A	G
23	gk516562	0	6453448	A	G
23	gk282930	0	6453509	A	G
23	gk282931	0	6453650	A	G
23	gk563742	0	6453664	T	C
23	gk282932	0	6453769	T	C
23	gk282933	0	6453775	T	C
23	gk921122	0	6453838	A	G
23	gk282934	0	6453848	T	C
23	gk627980	0	6453914	T	C
23	gk282935	0	6454250	C	T
23	gk657580	0	6454311	T	C
23	gk528480	0	6454343	T	C
23	gk681225	0	6454372	A	G
23	gk798287	0	6454382	T	C
23	gk340810	0	6454404	T	C
23	gk584128	0	6454459	A	T
23	gk698974	0	6454613	T	C
23	gk901829	0	6454619	A	G
23	gk957994	0	6454641	A	G
23	gk600902	0	6454649	A	G
23	gk711914	0	6454717	A	G
23	gk420129	0	6455016	T	C
23	gk282936	0	6455029	T	C
23	gk885659	0	6455045	T	G
23	gk882249	0	6455200	T	C
23	gk544079	0	6455254	A	T
23	gk282937	0	6455482	A	G
23	gk654625	0	6455689	A	G
23	gk282938	0	6455884	A	G
23	gk282939	0	6455887	T	A
23	gk360416	0	6455892	T	C
23	gk282940	0	6455925	T	C
23	gk495668	0	6455940	A	G
23	gk282941	0	6455993	T	C
23	gk818996	0	6456303	T	C
23	gk831098	0	6456357	C	A
23	gk590701	0	6456674	T	C
23	gk816552	0	6456697	A	T
23	gk559825	0	6456874	A	G
23	gk503051	0	6457054	A	T
23	gk395342	0	6457213	A	G
23	gk934486	0	6457234	A	G
23	gk855644	0	6457442	A	T
23	gk692711	0	6457614	T	C
23	gk571704	0	6457722	T	C
23	gk282942	0	6457758	A	T
23	gk525522	0	6458329	T	C
23	gk329231	0	6458514	T	C
23	gk434284	0	6458516	A	G
23	gk377555	0	6458639	T	C
23	gk859327	0	6458647	T	C
23	gk397081	0	6458705	A	G
23	gk619857	0	6458837	A	G
23	gk282943	0	6459300	T	C
23	gk376302	0	6459308	T	C
23	gk282944	0	6459418	T	C
23	gk282945	0	6459539	A	G
23	gk282946	0	6459662	A	G
23	gk754102	0	6459721	C	A
23	gk555946	0	6460049	T	C
23	gk623919	0	6460105	A	G
23	gk778392	0	6460160	T	C
23	gk619858	0	6460291	A	G
23	gk282947	0	6460534	C	T
23	gk779840	0	6460767	C	T
23	gk282948	0	6460874	T	C
23	gk485354	0	6461004	T	C
23	gk441685	0	6461080	G	T
23	gk282949	0	6461089	T	C
23	gk593592	0	6461103	C	T
23	gk412295	0	6461269	T	C
23	gk706711	0	6461278	T	C
23	gk869350	0	6461379	A	G
23	gk392909	0	6461419	A	G
23	gk549456	0	6461426	T	C
23	gk689491	0	6461434	A	G
23	gk282950	0	6461770	A	G
23	gk282951	0	6461873	A	G
23	gk313765	0	6461896	A	G
23	gk769366	0	6461998	A	G
23	gk913235	0	6462073	A	G
23	gk282952	0	6462188	C	A
23	gk900803	0	6462259	T	C
23	gk833141	0	6462327	T	C
23	gk380080	0	6462399	T	C
23	gk771262	0	6462416	G	A
23	gk657581	0	6462489	T	C
23	gk282953	0	6462661	T	C
23	gk325429	0	6462721	A	G
23	gk464361	0	6462784	A	G
23	gk413486	0	6462792	A	G
23	gk951351	0	6462881	A	AT
23	gk510918	0	6462914	A	T
23	gk666266	0	6463093	T	C
23	gk387306	0	6463231	T	C
23	gk467980	0	6463302	C	T
23	gk282954	0	6463445	T	C
23	gk282955	0	6463605	T	G
23	gk282956	0	6463653	A	T
23	gk282957	0	6463670	A	G
23	gk850305	0	6463821	G	A
23	gk282958	0	6463892	T	A
23	gk282959	0	6464096	A	G
23	gk451181	0	6464294	A	T
23	gk426834	0	6464424	T	A
23	gk282960	0	6464516	A	T
23	gk807204	0	6464550	A	T
23	gk887482	0	6464641	A	G
23	gk912532	0	6464723	T	C
23	gk502415	0	6464726	A	G
23	gk729848	0	6464923	A	G
23	gk906898	0	6465300	A	G
23	gk282961	0	6465355	A	G
23	gk393820	0	6465411	T	C
23	gk903355	0	6465427	T	C
23	gk678174	0	6465622	T	C
23	gk786359	0	6465962	A	G
23	gk579214	0	6466295	T	C
23	gk723942	0	6466426	A	G
23	gk503052	0	6466679	T	C
23	gk667944	0	6466870	A	G
23	gk848095	0	6466975	A	G
23	gk786916	0	6466978	T	C
23	gk282962	0	6467207	A	G
23	gk539794	0	6467329	T	C
23	gk782713	0	6467398	A	G
23	gk801027	0	6467433	A	G
23	gk766399	0	6467577	T	C
23	gk445964	0	6467778	A	G
23	gk372603	0	6468174	T	C
23	gk483213	0	6468359	A	G
23	gk853213	0	6468415	T	C
23	gk535325	0	6468589	T	C
23	gk395343	0	6468592	A	G
23	gk389597	0	6468611	T	C
23	gk626350	0	6468621	T	C
23	gk882250	0	6468639	T	C
23	gk282963	0	6468834	T	C
23	gk394502	0	6469014	A	G
23	gk472425	0	6469116	A	G
23	gk703611	0	6469279	T	C
23	gk489873	0	6469330	A	G
23	gk670588	0	6469552	T	C
23	gk524194	0	6469787	A	G
23	gk596217	0	6469851	T	C
23	gk282964	0	6469925	T	A
23	gk463742	0	6470091	T	C
23	gk951352	0	6470164	GT	G
23	gk432517	0	6470533	T	C
23	gk484743	0	6470537	A	T
23	gk282965	0	6470575	T	C
23	gk282966	0	6470670	T	C
23	gk951353	0	6470702	G	GA
23	gk282967	0	6470761	T	C
23	gk630823	0	6471415	T	C
23	gk282968	0	6471560	A	G
23	gk827670	0	6471685	T	C
23	gk870636	0	6471817	G	T
23	gk282969	0	6471895	T	C
23	gk691556	0	6472118	T	A
23	gk467981	0	6472140	A	G
23	gk469089	0	6472165	T	C
23	gk715580	0	6472182	T	C
23	gk626792	0	6472192	A	G
23	gk463743	0	6472249	G	T
23	gk912533	0	6472376	T	C
23	gk885123	0	6472421	T	C
23	gk840333	0	6472514	T	C
23	gk282970	0	6472556	T	A
23	gk282971	0	6472601	T	C
23	gk755698	0	6472764	T	C
23	gk282972	0	6472934	T	C
23	gk541401	0	6473009	G	T
23	gk873285	0	6473203	A	G
23	gk670589	0	6473222	T	C
23	gk282973	0	6473238	T	C
23	gk659452	0	6473410	A	G
23	gk688960	0	6473444	T	C
23	gk371004	0	6473459	T	A
23	gk803443	0	6473496	A	G
23	gk473342	0	6473694	A	G
23	gk811180	0	6473738	T	C
23	gk479648	0	6473751	C	T
23	gk953849	0	6473955	T	C
23	gk282974	0	6474070	A	G
23	gk546880	0	6474074	A	T
23	gk343813	0	6474243	A	G
23	gk282975	0	6474264	A	G
23	gk703612	0	6474293	T	C
23	gk928767	0	6474304	G	A
23	gk806804	0	6474320	T	C
23	gk593593	0	6474347	G	A
23	gk583281	0	6474425	A	G
23	gk836628	0	6474434	A	G
23	gk710794	0	6474502	T	A
23	gk752399	0	6474709	A	G
23	gk557954	0	6474734	T	C
23	gk769367	0	6474837	A	T
23	gk911413	0	6474901	A	G
23	gk747302	0	6475130	A	G
23	gk344833	0	6475145	T	C
23	gk510919	0	6475181	A	G
23	gk282976	0	6475300	A	T
23	gk400496	0	6475421	T	C
23	gk937657	0	6475501	T	C
23	gk399938	0	6475636	A	G
23	gk346441	0	6475684	T	C
23	gk579621	0	6475708	T	C
23	gk782714	0	6475903	A	G
23	gk626351	0	6475943	T	C
23	gk282977	0	6475946	C	T
23	gk892084	0	6476023	A	G
23	gk282978	0	6476129	T	C
23	gk552418	0	6476316	A	G
23	gk793293	0	6476328	C	T
23	gk282979	0	6476383	T	C
23	gk432264	0	6476624	C	T
23	gk917656	0	6476714	C	T
23	gk282980	0	6477129	A	T
23	gk402366	0	6477194	T	C
23	gk282981	0	6477313	T	A
23	gk884197	0	6477393	A	G
23	gk836629	0	6477568	A	G
23	gk633056	0	6477585	A	G
23	gk803444	0	6477760	A	G
23	gk282982	0	6477847	T	C
23	gk557413	0	6477958	A	G
23	gk721827	0	6478400	A	G
23	gk342562	0	6478485	A	G
23	gk282983	0	6478710	A	G
23	gk282984	0	6478890	A	G
23	gk559434	0	6478963	A	G
23	gk282985	0	6479004	A	G
23	gk657582	0	6479169	T	C
23	gk282986	0	6479237	A	G
23	gk698975	0	6479551	T	C
23	gk361727	0	6479633	C	T
23	gk282987	0	6479645	T	C
23	gk799507	0	6479991	T	C
23	gk397782	0	6479993	A	G
23	gk691042	0	6480022	T	C
23	gk282988	0	6480290	C	T
23	gk828711	0	6480399	A	G
23	gk844472	0	6480665	T	C
23	gk390404	0	6480857	A	G
23	gk645479	0	6481071	T	C
23	gk282989	0	6481331	A	T
23	gk573075	0	6481337	A	G
23	gk282990	0	6481420	G	A
23	gk583282	0	6481517	A	G
23	gk524888	0	6481932	T	C
23	gk282991	0	6482092	C	A
23	gk282992	0	6482125	A	G
23	gk957995	0	6482287	A	G
23	gk750965	0	6482492	T	C
23	gk381617	0	6482610	T	C
23	gk438751	0	6482869	G	T
23	gk282993	0	6482939	A	G
23	gk919416	0	6483033	A	G
23	gk569643	0	6483130	T	G
23	gk585879	0	6483204	T	C
23	gk550027	0	6483249	T	C
23	gk684661	0	6483266	T	C
23	gk853888	0	6483285	A	G
23	gk331911	0	6483287	T	C
23	gk877760	0	6483445	A	G
23	gk282994	0	6483528	T	C
23	gk331912	0	6483711	T	C
23	gk680092	0	6483851	T	C
23	gk551372	0	6483945	T	C
23	gk788702	0	6483963	A	G
23	gk282995	0	6483998	T	C
23	gk842646	0	6484096	C	T
23	gk576346	0	6484157	T	C
23	gk282996	0	6484178	T	C
23	gk630009	0	6484276	A	G
23	gk440185	0	6484316	T	A
23	gk912534	0	6484379	T	C
23	gk447136	0	6484588	T	C
23	gk498780	0	6484718	C	T
23	gk778393	0	6484828	T	C
23	gk574674	0	6484843	A	G
23	gk282997	0	6485004	T	C
23	gk937658	0	6485160	G	A
23	gk282998	0	6485337	T	C
23	gk682333	0	6485654	A	G
23	gk580298	0	6485687	A	G
23	gk889232	0	6485838	A	G
23	gk749231	0	6485934	A	G
23	gk322017	0	6485964	T	C
23	gk715581	0	6485971	T	C
23	gk376759	0	6486025	A	G
23	gk529432	0	6486263	T	C
23	gk480198	0	6486281	T	C
23	gk787540	0	6486369	T	C
23	gk910944	0	6486623	T	G
23	gk732646	0	6486686	A	G
23	gk606714	0	6487039	T	C
23	gk282999	0	6487061	T	C
23	gk779380	0	6487147	T	C
23	gk283000	0	6487462	A	G
23	gk912535	0	6487816	T	C
23	gk623136	0	6487837	A	G
23	gk283001	0	6487859	A	G
23	gk657051	0	6487909	T	C
23	gk283002	0	6488092	T	C
23	gk693264	0	6488151	T	C
23	gk799508	0	6488171	T	C
23	gk864671	0	6488392	T	C
23	gk768322	0	6488554	T	C
23	gk523774	0	6488610	A	G
23	gk646479	0	6488677	A	G
23	gk575372	0	6488743	G	A
23	gk460136	0	6488784	T	C
23	gk329795	0	6488866	T	C
23	gk507657	0	6489552	T	A
23	gk809977	0	6489800	A	G
23	gk434833	0	6490201	A	T
23	gk283003	0	6490226	A	G
23	gk321602	0	6490331	A	G
23	gk849130	0	6490345	A	G
23	gk687777	0	6490355	T	A
23	gk345824	0	6490372	A	G
23	gk283004	0	6490495	A	G
23	gk560896	0	6490519	G	A
23	gk677516	0	6490549	A	G
23	gk283005	0	6491012	T	C
23	gk767823	0	6491014	A	G
23	gk283006	0	6491047	A	G
23	gk283007	0	6491256	A	G
23	gk811181	0	6491301	A	T
23	gk417000	0	6491422	A	G
23	gk846330	0	6491429	C	T
23	gk649433	0	6491512	A	G
23	gk951354	0	6491634	AC	A
23	gk387677	0	6491637	T	C
23	gk743162	0	6491642	T	C
23	gk283008	0	6491696	T	C
23	gk808353	0	6491697	T	C
23	gk764279	0	6492171	T	A
23	gk283009	0	6492324	A	G
23	gk762965	0	6492539	T	C
23	gk560267	0	6492622	T	C
23	gk501251	0	6492647	T	A
23	gk461159	0	6493102	G	T
23	gk819717	0	6493339	A	G
23	gk283010	0	6493388	T	A
23	gk608164	0	6493462	T	C
23	gk530893	0	6493510	A	G
23	gk612020	0	6493778	A	G
23	gk889233	0	6494108	A	G
23	gk696494	0	6494174	T	C
23	gk283011	0	6494237	T	C
23	gk283012	0	6494350	T	C
23	gk954571	0	6494517	A	G
23	gk330343	0	6494547	C	A
23	gk283013	0	6494600	T	C
23	gk557955	0	6494601	G	T
23	gk884198	0	6494778	A	G
23	gk704244	0	6494830	T	C
23	gk869351	0	6494882	C	T
23	gk283014	0	6495132	T	C
23	gk739841	0	6495162	A	G
23	gk320954	0	6495218	A	G
23	gk619331	0	6495434	C	T
23	gk602384	0	6495554	T	C
23	gk283015	0	6495648	T	C
23	gk337309	0	6495691	A	T
23	gk681965	0	6495715	A	G
23	gk612697	0	6495875	G	T
23	gk463149	0	6495986	T	A
23	gk579622	0	6496190	T	C
23	gk930129	0	6496210	A	G
23	gk695050	0	6496221	T	C
23	gk568049	0	6496264	T	C
23	gk631351	0	6496496	A	G
23	gk283016	0	6496518	A	G
23	gk811930	0	6496550	A	G
23	gk369286	0	6496607	T	C
23	gk283017	0	6496648	A	C
23	gk408485	0	6496917	C	A
23	gk686415	0	6496952	A	G
23	gk408486	0	6496980	T	A
23	gk829888	0	6497007	A	G
23	gk696495	0	6497073	T	C
23	gk283018	0	6497520	T	C
23	gk693265	0	6497675	T	C
23	gk283019	0	6497788	A	G
23	gk929513	0	6497806	A	G
23	gk372280	0	6497939	T	C
23	gk590702	0	6498057	T	A
23	gk679436	0	6498075	A	G
23	gk350897	0	6498495	A	G
23	gk492394	0	6498548	T	C
23	gk401465	0	6498601	T	C
23	gk463744	0	6498611	T	C
23	gk804493	0	6498647	T	C
23	gk283020	0	6498877	A	T
23	gk283021	0	6498926	A	G
23	gk872753	0	6499094	A	G
23	gk623137	0	6499355	C	T
23	gk787541	0	6499532	T	C
23	gk283022	0	6499548	T	C
23	gk283023	0	6499678	C	A
23	gk752400	0	6499687	A	G
23	gk283024	0	6499765	T	A
23	gk283025	0	6499819	A	G
23	gk556368	0	6499853	T	C
23	gk378916	0	6500015	A	G
23	gk283026	0	6500116	T	G
23	gk686416	0	6500205	A	G
23	gk323567	0	6500264	A	G
23	gk564295	0	6500419	A	G
23	gk700982	0	6500420	A	G
23	gk665910	0	6500528	A	G
23	gk283027	0	6500597	T	C
23	gk283028	0	6500628	A	G
23	gk841982	0	6500932	A	G
23	gk697355	0	6500955	T	C
23	gk690591	0	6500995	A	G
23	gk581617	0	6501055	T	A
23	gk481259	0	6501109	T	C
23	gk688733	0	6501110	T	C
23	gk443205	0	6501311	T	C
23	gk588372	0	6501336	A	G
23	gk760885	0	6501478	T	C
23	gk658950	0	6501499	A	T
23	gk283029	0	6501545	T	A
23	gk658951	0	6501557	T	G
23	gk283030	0	6501770	A	G
23	gk283031	0	6502083	A	G
23	gk443206	0	6502114	A	G
23	gk499688	0	6502802	T	C
23	gk764661	0	6502938	T	C
23	gk283032	0	6503080	A	G
23	gk636965	0	6503089	A	G
23	gk462183	0	6503262	G	T
23	gk766400	0	6503285	T	C
23	gk730496	0	6503349	T	C
23	gk420383	0	6503352	T	C
23	gk283033	0	6503364	A	G
23	gk283034	0	6503397	A	G
23	gk283035	0	6503482	A	G
23	gk589083	0	6503484	G	A
23	gk675533	0	6503911	A	G
23	gk803445	0	6503916	C	T
23	gk353006	0	6503951	T	C
23	gk630360	0	6503961	T	C
23	gk419343	0	6504261	T	C
23	gk466850	0	6504311	T	C
23	gk457478	0	6504356	A	G
23	gk283036	0	6504480	A	G
23	gk792631	0	6504566	A	G
23	gk929514	0	6504587	A	G
23	gk909902	0	6504867	A	G
23	gk757748	0	6504905	A	G
23	gk712910	0	6504930	A	G
23	gk283037	0	6505174	T	C
23	gk632365	0	6505350	A	G
23	gk283038	0	6505354	A	G
23	gk283039	0	6505463	T	C
23	gk283040	0	6505507	A	G
23	gk604580	0	6505625	C	A
23	gk657052	0	6505640	T	C
23	gk695051	0	6505740	T	C
23	gk473343	0	6505750	A	T
23	gk283041	0	6506128	A	G
23	gk365817	0	6506227	A	T
23	gk780157	0	6506328	A	G
23	gk679437	0	6506438	T	C
23	gk345825	0	6506727	T	C
23	gk959143	0	6506755	G	A
23	gk571705	0	6506881	T	C
23	gk884199	0	6506907	A	G
23	gk283042	0	6506939	A	G
23	gk483214	0	6507040	A	G
23	gk283043	0	6507058	A	G
23	gk718163	0	6507220	A	G
23	gk755131	0	6507245	A	G
23	gk283044	0	6507316	A	G
23	gk653973	0	6507573	T	G
23	gk902859	0	6507633	T	C
23	gk856597	0	6507861	T	C
23	gk283045	0	6507908	T	C
23	gk354032	0	6507963	T	C
23	gk431166	0	6508068	A	T
23	gk698976	0	6508100	G	T
23	gk743163	0	6508242	T	C
23	gk496826	0	6508304	A	G
23	gk381102	0	6508714	T	C
23	gk316791	0	6508720	A	G
23	gk283046	0	6508861	C	T
23	gk745059	0	6508932	G	A
23	gk728229	0	6508992	T	C
23	gk283047	0	6509002	T	C
23	gk582729	0	6509113	T	G
23	gk953487	0	6509126	T	C
23	gk283048	0	6509459	T	C
23	gk329796	0	6509488	T	C
23	gk283049	0	6509512	C	T
23	gk951355	0	6509599	CTA	C
23	gk509925	0	6509681	A	G
23	gk374291	0	6509729	T	C
23	gk688961	0	6509749	A	G
23	gk283050	0	6509774	T	C
23	gk469523	0	6509826	A	G
23	gk283051	0	6509968	A	G
23	gk389598	0	6510236	T	C
23	gk374292	0	6510391	T	A
23	gk951356	0	6510606	GA	G
23	gk314939	0	6510608	C	G
23	gk283052	0	6510674	A	G
23	gk457852	0	6510680	T	C
23	gk283053	0	6510761	A	T
23	gk283054	0	6510861	T	C
23	gk691557	0	6510918	T	C
23	gk892480	0	6511009	T	C
23	gk874988	0	6511103	A	G
23	gk283055	0	6511108	G	A
23	gk283056	0	6511150	T	C
23	gk447137	0	6511234	T	C
23	gk467982	0	6511249	A	G
23	gk620305	0	6511300	T	C
23	gk518522	0	6511425	T	C
23	gk315119	0	6511426	T	C
23	gk904282	0	6511464	T	C
23	gk700424	0	6511864	T	C
23	gk957996	0	6512051	A	G
23	gk517073	0	6512107	T	C
23	gk283057	0	6512129	A	G
23	gk314816	0	6512215	A	T
23	gk951357	0	6512216	T	TA
23	gk314817	0	6512218	T	A
23	gk696783	0	6512224	T	C
23	gk542006	0	6512315	A	G
23	gk610596	0	6512458	A	G
23	gk283058	0	6512488	A	G
23	gk516236	0	6512649	G	A
23	gk786917	0	6512670	G	A
23	gk858287	0	6512726	A	G
23	gk727649	0	6512759	A	G
23	gk621609	0	6512848	A	G
23	gk283059	0	6513170	A	G
23	gk610597	0	6513392	A	G
23	gk728230	0	6513571	T	C
23	gk554921	0	6513592	A	G
23	gk786360	0	6513816	A	G
23	gk580942	0	6513914	G	T
23	gk772215	0	6513917	A	G
23	gk283060	0	6513982	T	C
23	gk329232	0	6514243	T	C
23	gk749547	0	6514356	A	G
23	gk922718	0	6514457	T	C
23	gk544823	0	6514481	G	T
23	gk411092	0	6514561	T	C
23	gk567470	0	6514620	A	G
23	gk703613	0	6514855	T	C
23	gk283061	0	6514910	T	C
23	gk918032	0	6514925	A	G
23	gk544824	0	6515066	A	G
23	gk283062	0	6515131	T	C
23	gk283063	0	6515159	C	A
23	gk422733	0	6515214	T	C
23	gk632366	0	6515249	T	C
23	gk720053	0	6515261	A	G
23	gk409895	0	6515309	T	A
23	gk478709	0	6515330	A	G
23	gk820328	0	6515362	A	G
23	gk729849	0	6515461	A	G
23	gk597627	0	6515524	A	G
23	gk723943	0	6515525	A	G
23	gk434834	0	6515564	A	G
23	gk283064	0	6515567	A	G
23	gk910322	0	6515576	A	G
23	gk486545	0	6515579	A	G
23	gk954133	0	6515700	A	T
23	gk283065	0	6515964	A	G
23	gk443065	0	6516133	G	A
23	gk283066	0	6516143	A	G
23	gk824032	0	6516199	T	C
23	gk878892	0	6516205	A	G
23	gk550028	0	6516242	T	C
23	gk903938	0	6516324	T	C
23	gk679801	0	6516328	T	C
23	gk691043	0	6516479	T	C
23	gk930130	0	6516489	A	G
23	gk501252	0	6516556	T	C
23	gk542007	0	6516642	T	A
23	gk705682	0	6516659	T	A
23	gk711915	0	6516778	T	C
23	gk283067	0	6516783	T	C
23	gk464362	0	6517027	A	G
23	gk672191	0	6517029	T	C
23	gk702646	0	6517177	A	T
23	gk411433	0	6517179	A	G
23	gk406955	0	6517191	T	C
23	gk283068	0	6517192	T	C
23	gk731886	0	6517263	T	C
23	gk399473	0	6517328	A	G
23	gk867621	0	6517393	C	A
23	gk627981	0	6517410	T	C
23	gk849131	0	6517579	A	G
23	gk714041	0	6517685	G	A
23	gk342563	0	6517698	A	G
23	gk731150	0	6517857	A	G
23	gk899703	0	6517866	A	G
23	gk348271	0	6517872	T	C
23	gk476891	0	6517986	T	A
23	gk490631	0	6518010	T	C
23	gk283069	0	6518152	T	C
23	gk322751	0	6518208	A	G
23	gk283070	0	6518288	T	C
23	gk481260	0	6518293	T	C
23	gk326963	0	6518301	T	C
23	gk579623	0	6518309	T	C
23	gk852314	0	6518350	A	T
23	gk283071	0	6518564	A	G
23	gk914858	0	6518742	A	G
23	gk921123	0	6518770	A	G
23	gk555947	0	6518938	T	C
23	gk706712	0	6518976	T	C
23	gk337851	0	6519178	A	G
23	gk743164	0	6519222	T	C
23	gk283072	0	6519326	T	C
23	gk319740	0	6519410	T	C
23	gk378133	0	6519427	A	G
23	gk923357	0	6519484	T	C
23	gk760886	0	6519916	A	G
23	gk761771	0	6520025	T	C
23	gk388537	0	6520050	T	C
23	gk460702	0	6520072	A	T
23	gk283073	0	6520134	T	C
23	gk375971	0	6520169	A	G
23	gk528481	0	6520205	C	T
23	gk382493	0	6520208	A	G
23	gk283074	0	6520301	T	C
23	gk283075	0	6520309	A	T
23	gk358089	0	6520511	T	A
23	gk856598	0	6520551	T	C
23	gk786918	0	6520778	T	C
23	gk817144	0	6520801	T	C
23	gk666267	0	6520804	C	A
23	gk920490	0	6520848	T	C
23	gk410722	0	6521007	T	A
23	gk283076	0	6521337	A	G
23	gk660640	0	6521451	T	C
23	gk283077	0	6521472	T	C
23	gk797843	0	6521498	A	G
23	gk283078	0	6521704	T	C
23	gk283079	0	6521778	C	T
23	gk703614	0	6521863	T	C
23	gk667945	0	6522063	T	C
23	gk645480	0	6522074	T	C
23	gk729246	0	6522156	T	C
23	gk403268	0	6522437	T	C
23	gk283080	0	6522521	A	G
23	gk283081	0	6523005	A	G
23	gk344834	0	6523110	T	C
23	gk283082	0	6523590	T	C
23	gk711916	0	6523621	T	C
23	gk404141	0	6523707	A	G
23	gk912536	0	6523776	A	T
23	gk531945	0	6523878	G	T
23	gk748500	0	6523884	A	G
23	gk388538	0	6523952	T	C
23	gk487815	0	6523989	T	C
23	gk951358	0	6524134	CA	C
23	gk313126	0	6524277	T	C
23	gk923358	0	6524302	T	C
23	gk659453	0	6524380	T	C
23	gk802441	0	6524397	A	G
23	gk383498	0	6524419	A	G
23	gk728231	0	6524505	G	A
23	gk407230	0	6524618	C	T
23	gk814370	0	6524829	A	G
23	gk548813	0	6524879	C	T
23	gk402367	0	6524921	T	C
23	gk283083	0	6524992	T	C
23	gk774896	0	6525146	T	C
23	gk757164	0	6525334	T	C
23	gk283084	0	6525386	A	G
23	gk764280	0	6525585	A	G
23	gk402666	0	6525593	A	G
23	gk283085	0	6525610	T	C
23	gk614081	0	6525842	T	C
23	gk726101	0	6525900	T	C
23	gk865687	0	6526032	T	C
23	gk951359	0	6526150	C	CA
23	gk317877	0	6526152	G	A
23	gk621610	0	6526317	A	G
23	gk859730	0	6526338	A	G
23	gk628526	0	6526382	A	G
23	gk472897	0	6526880	T	C
23	gk741900	0	6526947	A	G
23	gk283086	0	6526962	T	C
23	gk366980	0	6527012	T	C
23	gk851246	0	6527092	T	C
23	gk283087	0	6527399	A	G
23	gk444855	0	6527401	T	A
23	gk494308	0	6527583	T	C
23	gk565442	0	6527589	A	G
23	gk597979	0	6527618	T	C
23	gk734626	0	6527697	T	A
23	gk316544	0	6527748	A	G
23	gk553572	0	6527860	T	C
23	gk283088	0	6527984	C	T
23	gk638902	0	6528109	T	C
23	gk557414	0	6528292	A	G
23	gk449191	0	6528298	T	C
23	gk283089	0	6528314	C	T
23	gk901427	0	6528402	C	T
23	gk682334	0	6528513	A	G
23	gk332335	0	6528545	C	T
23	gk783976	0	6528623	T	C
23	gk955176	0	6528836	A	G
23	gk283090	0	6529076	T	C
23	gk695919	0	6529337	A	T
23	gk847406	0	6529470	T	C
23	gk638408	0	6529505	A	G
23	gk283091	0	6529531	T	C
23	gk804494	0	6529537	T	C
23	gk585880	0	6529700	T	C
23	gk951360	0	6529963	G	GT
23	gk283092	0	6530014	G	A
23	gk283093	0	6530062	A	G
23	gk770308	0	6530066	A	G
23	gk819718	0	6530197	A	G
23	gk820771	0	6530442	A	G
23	gk283094	0	6530552	T	C
23	gk821931	0	6530596	A	G
23	gk283095	0	6530691	C	A
23	gk359981	0	6530696	A	G
23	gk447334	0	6530706	A	G
23	gk644981	0	6530748	A	G
23	gk283096	0	6530854	C	A
23	gk283097	0	6530952	A	G
23	gk816553	0	6530960	A	G
23	gk476892	0	6531310	A	G
23	gk855068	0	6531340	A	G
23	gk283098	0	6531409	A	G
23	gk657053	0	6531411	T	C
23	gk392910	0	6531636	A	G
23	gk806805	0	6531901	A	T
23	gk345826	0	6531928	A	G
23	gk678175	0	6531987	T	C
23	gk283099	0	6532106	A	G
23	gk642497	0	6532216	A	G
23	gk353007	0	6532313	T	C
23	gk853889	0	6532416	T	C
23	gk869997	0	6532429	T	C
23	gk468518	0	6532447	A	T
23	gk283100	0	6532992	T	C
23	gk659454	0	6533029	T	C
23	gk688734	0	6533576	T	C
23	gk357053	0	6533638	C	T
23	gk283101	0	6533681	T	C
23	gk670163	0	6533701	A	G
23	gk549457	0	6533753	T	C
23	gk365536	0	6533930	T	C
23	gk813236	0	6533993	A	G
23	gk798288	0	6534113	T	C
23	gk283102	0	6534203	A	G
23	gk647337	0	6534357	A	T
23	gk283103	0	6534365	T	C
23	gk652200	0	6534554	A	G
23	gk549458	0	6534766	T	C
23	gk918753	0	6534924	A	G
23	gk330772	0	6534992	A	G
23	gk579215	0	6535120	T	C
23	gk380446	0	6535151	A	G
23	gk545652	0	6535189	A	G
23	gk283104	0	6535216	A	T
23	gk283105	0	6535266	A	G
23	gk890815	0	6535396	G	T
23	gk869352	0	6535671	A	G
23	gk528482	0	6535866	T	A
23	gk283106	0	6536173	G	A
23	gk778861	0	6536190	T	C
23	gk851840	0	6536206	T	A
23	gk851841	0	6536207	A	T
23	gk851842	0	6536209	G	T
23	gk484744	0	6536236	C	T
23	gk851843	0	6536268	T	C
23	gk807205	0	6536447	A	G
23	gk692712	0	6536481	T	C
23	gk699731	0	6536702	T	C
23	gk592333	0	6536720	T	C
23	gk864226	0	6536780	A	G
23	gk283107	0	6536832	T	C
23	gk373078	0	6536851	G	C
23	gk956858	0	6536881	A	G
23	gk283108	0	6537049	C	T
23	gk833142	0	6537088	T	C
23	gk588373	0	6537168	A	G
23	gk395344	0	6537425	A	G
23	gk655539	0	6537498	A	G
23	gk372281	0	6537696	T	C
23	gk283109	0	6537710	T	C
23	gk597980	0	6537782	T	C
23	gk529433	0	6537881	A	G
23	gk529434	0	6538078	A	G
23	gk457479	0	6538090	C	T
23	gk729850	0	6538123	C	A
23	gk283110	0	6538242	T	C
23	gk283111	0	6538336	A	G
23	gk423959	0	6538550	G	A
23	gk831798	0	6538638	T	C
23	gk522013	0	6538731	T	A
23	gk760887	0	6538896	A	G
23	gk897019	0	6539008	A	G
23	gk533020	0	6539012	C	T
23	gk802057	0	6539054	A	G
23	gk755132	0	6539078	A	G
23	gk669758	0	6539329	A	G
23	gk592911	0	6539696	T	C
23	gk539091	0	6539826	T	C
23	gk657583	0	6539953	T	C
23	gk780651	0	6539997	T	C
23	gk283112	0	6540013	A	G
23	gk283113	0	6540023	T	C
23	gk663004	0	6540213	T	C
23	gk283114	0	6540246	A	G
23	gk872211	0	6540298	A	T
23	gk283115	0	6540744	T	C
23	gk283116	0	6540829	T	C
23	gk283117	0	6540960	C	A
23	gk283118	0	6541081	T	C
23	gk359982	0	6541199	T	A
23	gk283119	0	6541253	A	G
23	gk317140	0	6541324	T	C
23	gk508737	0	6541369	A	G
23	gk512466	0	6541375	A	G
23	gk283120	0	6541431	A	G
23	gk850306	0	6541461	T	C
23	gk749232	0	6541475	A	G
23	gk778394	0	6541478	T	C
23	gk359983	0	6541564	A	G
23	gk905816	0	6541650	T	C
23	gk283121	0	6541660	T	C
23	gk359984	0	6541663	T	C
23	gk494309	0	6541733	T	C
23	gk283122	0	6541746	A	G
23	gk283123	0	6541799	T	C
23	gk283124	0	6541845	A	G
23	gk853890	0	6542087	T	C
23	gk357524	0	6542092	T	C
23	gk380816	0	6542182	T	C
23	gk494310	0	6542253	T	G
23	gk613370	0	6542283	A	G
23	gk283125	0	6542452	T	C
23	gk895754	0	6542460	T	C
23	gk389204	0	6542495	A	G
23	gk550736	0	6542575	T	C
23	gk481722	0	6542767	A	G
23	gk416446	0	6543311	T	C
23	gk895755	0	6543376	A	G
23	gk283126	0	6543424	A	G
23	gk283127	0	6543533	A	G
23	gk648350	0	6543556	A	G
23	gk736882	0	6543557	A	G
23	gk337852	0	6543629	A	G
23	gk629251	0	6543777	A	T
23	gk569644	0	6543851	A	G
23	gk323568	0	6543854	A	G
23	gk907217	0	6543949	A	G
23	gk768323	0	6543981	T	C
23	gk283128	0	6544037	T	A
23	gk364585	0	6544101	T	C
23	gk760337	0	6544139	T	C
23	gk283129	0	6544143	A	G
23	gk815128	0	6544144	T	C
23	gk598887	0	6544232	T	C
23	gk623920	0	6544535	C	T
23	gk848096	0	6544679	A	G
23	gk503053	0	6544877	T	C
23	gk371649	0	6544938	T	C
23	gk493909	0	6545143	T	C
23	gk961296	0	6545328	<DEL>	T
23	gk688962	0	6545332	T	C
23	gk283130	0	6545666	A	G
23	gk695052	0	6545678	T	C
23	gk729851	0	6545724	A	G
23	gk509214	0	6545872	A	G
23	gk356639	0	6545934	T	C
23	gk932795	0	6546018	A	G
23	gk870637	0	6546064	T	C
23	gk283131	0	6546214	A	G
23	gk760888	0	6546219	A	T
23	gk348272	0	6546269	T	C
23	gk665911	0	6546281	A	G
23	gk283132	0	6546319	A	G
23	gk589084	0	6546384	A	G
23	gk283133	0	6546395	A	G
23	gk621163	0	6546510	T	C
23	gk283134	0	6546682	G	A
23	gk696496	0	6547040	T	C
23	gk927246	0	6547104	A	G
23	gk927247	0	6547105	A	T
23	gk283135	0	6547117	A	G
23	gk733313	0	6547209	A	G
23	gk401213	0	6547633	A	G
23	gk463150	0	6547818	T	A
23	gk663672	0	6547919	A	G
23	gk283136	0	6547921	A	G
23	gk720994	0	6547995	T	C
23	gk880667	0	6548005	C	T
23	gk518523	0	6548040	A	T
23	gk515709	0	6548119	T	C
23	gk555948	0	6548153	T	C
23	gk283137	0	6548282	T	C
23	gk378917	0	6548303	A	G
23	gk725732	0	6548411	A	G
23	gk622711	0	6548578	T	C
23	gk845829	0	6548675	A	G
23	gk283138	0	6548910	A	G
23	gk799509	0	6548914	T	C
23	gk383499	0	6549000	A	G
23	gk322752	0	6549496	T	A
23	gk913880	0	6549582	A	G
23	gk495669	0	6549687	A	G
23	gk283139	0	6549741	A	G
23	gk647899	0	6549767	A	G
23	gk372282	0	6549951	T	C
23	gk283140	0	6550187	T	C
23	gk352165	0	6550233	T	A
23	gk519772	0	6550310	T	C
23	gk283141	0	6550434	T	C
23	gk860284	0	6550472	A	G
23	gk283142	0	6550603	A	G
23	gk475375	0	6550659	G	A
23	gk395345	0	6550804	A	G
23	gk638903	0	6551084	T	C
23	gk580943	0	6551101	T	C
23	gk283143	0	6551114	A	G
23	gk283144	0	6551165	T	C
23	gk283145	0	6551242	A	G
23	gk283146	0	6551301	T	C
23	gk283147	0	6551318	T	C
23	gk400189	0	6551388	T	C
23	gk841983	0	6551391	A	G
23	gk283148	0	6551514	T	C
23	gk726102	0	6551515	T	C
23	gk631352	0	6551578	A	G
23	gk283149	0	6551628	A	G
23	gk640775	0	6551646	T	C
23	gk283150	0	6551683	T	C
23	gk283151	0	6551872	A	T
23	gk283152	0	6551989	T	C
23	gk530396	0	6552106	A	G
23	gk655972	0	6552178	T	A
23	gk920491	0	6552633	T	C
23	gk679438	0	6552684	A	G
23	gk645481	0	6552792	T	C
23	gk843674	0	6552807	T	A
23	gk524195	0	6552824	A	G
23	gk283153	0	6552833	A	G
23	gk330344	0	6552960	A	G
23	gk667946	0	6552961	A	T
23	gk871165	0	6553096	T	C
23	gk283154	0	6553223	T	C
23	gk803924	0	6553268	A	G
23	gk873723	0	6553633	A	T
23	gk630824	0	6553674	C	A
23	gk343202	0	6553798	T	C
23	gk785744	0	6553854	A	T
23	gk885660	0	6553916	A	G
23	gk283155	0	6554163	T	A
23	gk727018	0	6554214	T	C
23	gk766401	0	6554319	T	C
23	gk283156	0	6554462	T	C
23	gk749233	0	6554566	A	G
23	gk606715	0	6554643	T	C
23	gk283157	0	6554708	A	G
23	gk729247	0	6554759	T	A
23	gk283158	0	6554946	T	C
23	gk509926	0	6554956	A	G
23	gk444704	0	6555057	G	A
23	gk769368	0	6555185	A	G
23	gk930131	0	6555222	A	G
23	gk672192	0	6555261	T	C
23	gk283159	0	6555537	A	G
23	gk667947	0	6555717	A	G
23	gk821932	0	6555837	G	A
23	gk552419	0	6556006	T	C
23	gk283160	0	6556119	A	G
23	gk698977	0	6556141	C	T
23	gk530397	0	6556231	T	A
23	gk283161	0	6556289	A	G
23	gk799510	0	6556348	G	A
23	gk522014	0	6556627	T	C
23	gk283162	0	6556662	A	G
23	gk341924	0	6556749	A	G
23	gk859328	0	6556931	T	C
23	gk283163	0	6556982	T	C
23	gk849688	0	6557012	A	G
23	gk421782	0	6557052	G	A
23	gk421210	0	6557101	A	G
23	gk385621	0	6557415	T	C
23	gk283164	0	6557441	A	G
23	gk323569	0	6557643	A	G
23	gk728734	0	6557658	T	C
23	gk606004	0	6557685	T	C
23	gk283165	0	6557753	T	C
23	gk551373	0	6558242	T	C
23	gk907655	0	6558388	A	G
23	gk479092	0	6558395	C	A
23	gk728735	0	6558507	T	A
23	gk283166	0	6558566	A	G
23	gk956859	0	6558794	A	G
23	gk678176	0	6558913	T	C
23	gk379483	0	6558924	A	G
23	gk283167	0	6558994	T	C
23	gk370697	0	6559000	T	C
23	gk504030	0	6559022	T	C
23	gk687380	0	6559225	T	C
23	gk283168	0	6559300	A	G
23	gk322753	0	6559431	A	G
23	gk283169	0	6559600	A	G
23	gk560268	0	6559677	T	C
23	gk693266	0	6559703	T	C
23	gk928768	0	6559766	T	C
23	gk928769	0	6559898	T	C
23	gk692713	0	6560008	A	T
23	gk905817	0	6560071	T	C
23	gk283170	0	6560159	T	C
23	gk925595	0	6560191	T	C
23	gk687778	0	6560226	T	C
23	gk896403	0	6560266	A	G
23	gk434835	0	6560355	T	C
23	gk736172	0	6560466	T	C
23	gk283171	0	6560592	T	C
23	gk454112	0	6560669	T	C
23	gk745581	0	6560671	T	C
23	gk283172	0	6560850	A	G
23	gk643054	0	6561033	C	T
23	gk900804	0	6561130	T	C
23	gk526161	0	6561148	A	G
23	gk609326	0	6561279	A	G
23	gk518524	0	6561312	T	C
23	gk668632	0	6561617	A	T
23	gk690592	0	6562059	T	C
23	gk877035	0	6562119	T	C
23	gk283173	0	6562193	A	G
23	gk343203	0	6562288	T	C
23	gk480199	0	6562291	G	A
23	gk390405	0	6562414	C	T
23	gk486868	0	6562455	C	A
23	gk515710	0	6562467	T	C
23	gk283174	0	6562495	C	T
23	gk331913	0	6562599	T	C
23	gk493910	0	6562604	T	C
23	gk515711	0	6562636	T	G
23	gk553573	0	6562713	T	C
23	gk394503	0	6562808	A	G
23	gk397783	0	6562929	A	G
23	gk584724	0	6562989	A	G
23	gk652201	0	6562993	A	G
23	gk442652	0	6563057	T	C
23	gk927990	0	6563077	C	T
23	gk318396	0	6563178	T	C
23	gk283175	0	6563466	A	T
23	gk549459	0	6563625	A	G
23	gk584129	0	6563651	A	G
23	gk760338	0	6563940	T	C
23	gk672193	0	6563998	T	C
23	gk834632	0	6564001	T	C
23	gk283176	0	6564073	T	C
23	gk283177	0	6564107	T	C
23	gk489874	0	6564510	A	G
23	gk653481	0	6564646	T	C
23	gk531220	0	6564874	T	C
23	gk717612	0	6564914	A	G
23	gk805467	0	6565034	T	C
23	gk493911	0	6565106	T	C
23	gk830553	0	6565220	A	G
23	gk354635	0	6565368	A	G
23	gk283178	0	6565375	A	T
23	gk496827	0	6565439	T	C
23	gk630010	0	6565470	A	G
23	gk890816	0	6565756	G	A
23	gk431628	0	6566016	A	G
23	gk742446	0	6566051	A	G
23	gk481723	0	6566057	T	A
23	gk341925	0	6566108	A	G
23	gk749234	0	6566161	A	T
23	gk778395	0	6566431	T	C
23	gk770697	0	6566966	A	G
23	gk596218	0	6567091	T	C
23	gk283179	0	6567207	T	C
23	gk404142	0	6567242	A	G
23	gk283180	0	6567556	A	G
23	gk951361	0	6567586	G	GT
23	gk527935	0	6567754	T	A
23	gk706713	0	6567820	T	C
23	gk839089	0	6567889	C	T
23	gk283181	0	6567918	T	C
23	gk314921	0	6568130	A	G
23	gk851247	0	6568295	T	A
23	gk367788	0	6568456	A	G
23	gk815608	0	6568459	T	C
23	gk406338	0	6568487	T	C
23	gk600241	0	6568522	T	C
23	gk417356	0	6568537	T	A
23	gk587108	0	6568553	T	C
23	gk591948	0	6568678	A	G
23	gk283182	0	6568869	A	G
23	gk652202	0	6569037	A	G
23	gk774897	0	6569135	T	C
23	gk799511	0	6569317	A	G
23	gk329233	0	6569370	T	C
23	gk851844	0	6569433	T	C
23	gk283183	0	6569499	A	G
23	gk283184	0	6569622	A	G
23	gk489875	0	6569688	A	G
23	gk283185	0	6569972	T	A
23	gk283186	0	6570022	T	C
23	gk541402	0	6570064	G	T
23	gk646958	0	6570211	T	C
23	gk759510	0	6570854	A	T
23	gk638409	0	6570925	A	G
23	gk283187	0	6570985	T	C
23	gk847407	0	6571047	T	C
23	gk552420	0	6571148	T	C
23	gk418652	0	6571163	A	G
23	gk283188	0	6571219	A	G
23	gk913881	0	6571401	A	G
23	gk526162	0	6571452	A	G
23	gk451613	0	6571526	A	G
23	gk283189	0	6571567	A	G
23	gk283190	0	6571573	C	T
23	gk422008	0	6571586	C	T
23	gk283191	0	6571893	A	G
23	gk326002	0	6572136	T	C
23	gk911414	0	6572139	G	A
23	gk751692	0	6572232	A	G
23	gk892085	0	6572248	A	G
23	gk663005	0	6572412	A	T
23	gk751693	0	6572456	A	G
23	gk908868	0	6572516	A	G
23	gk491717	0	6572521	T	C
23	gk736883	0	6572688	A	T
23	gk816554	0	6572846	A	T
23	gk336816	0	6572884	A	G
23	gk502416	0	6573139	A	G
23	gk283192	0	6573370	A	G
23	gk424511	0	6573791	A	T
23	gk760339	0	6573826	T	C
23	gk873724	0	6573843	T	C
23	gk283193	0	6573975	T	C
23	gk783977	0	6574111	T	C
23	gk347587	0	6574175	T	C
23	gk592334	0	6574288	T	C
23	gk603223	0	6574500	T	C
23	gk434836	0	6574510	G	T
23	gk721828	0	6574599	A	G
23	gk283194	0	6574871	T	C
23	gk283195	0	6574893	A	G
23	gk283196	0	6574923	T	C
23	gk283197	0	6575430	A	G
23	gk903939	0	6575545	T	C
23	gk840745	0	6575765	A	G
23	gk514324	0	6575793	C	A
23	gk283198	0	6575810	A	G
23	gk394504	0	6575865	T	A
23	gk936983	0	6575872	T	C
23	gk283199	0	6575878	A	G
23	gk494965	0	6576076	T	C
23	gk608986	0	6576091	T	C
23	gk337853	0	6576096	A	G
23	gk698978	0	6576313	T	C
23	gk780652	0	6576350	A	G
23	gk330773	0	6576486	A	G
23	gk316107	0	6576798	T	C
23	gk283200	0	6576882	T	C
23	gk645482	0	6577445	T	C
23	gk358090	0	6577739	A	G
23	gk605340	0	6577742	T	C
23	gk283201	0	6577771	A	G
23	gk465020	0	6577814	T	C
23	gk904685	0	6577972	A	G
23	gk283202	0	6578120	A	G
23	gk367789	0	6578191	A	G
23	gk351670	0	6578516	T	C
23	gk849132	0	6578561	A	G
23	gk441686	0	6578757	A	G
23	gk902343	0	6579010	A	G
23	gk283203	0	6579204	C	T
23	gk283204	0	6579207	C	A
23	gk283205	0	6579276	A	G
23	gk283206	0	6579339	T	C
23	gk283207	0	6579535	T	C
23	gk283208	0	6579732	A	G
23	gk283209	0	6579736	A	G
23	gk693267	0	6579740	G	A
23	gk532435	0	6579924	C	A
23	gk605341	0	6580008	T	C
23	gk789373	0	6580030	T	A
23	gk622712	0	6580053	T	C
23	gk400832	0	6580071	T	C
23	gk569645	0	6580164	A	G
23	gk783978	0	6580219	T	C
23	gk283210	0	6580316	T	C
23	gk283211	0	6580376	A	G
23	gk466851	0	6580480	A	G
23	gk283212	0	6580539	A	G
23	gk283213	0	6580587	A	G
23	gk726103	0	6580597	T	C
23	gk283214	0	6581167	T	C
23	gk646959	0	6581175	T	C
23	gk931238	0	6581274	T	C
23	gk743165	0	6581469	T	C
23	gk413487	0	6581479	A	T
23	gk283215	0	6581709	A	G
23	gk586239	0	6581852	A	G
23	gk669004	0	6581855	C	A
23	gk283216	0	6581859	A	G
23	gk462516	0	6581883	A	G
23	gk311767	0	6581924	T	A
23	gk283217	0	6582155	A	G
23	gk283218	0	6582315	A	G
23	gk843675	0	6582447	T	C
23	gk723089	0	6582470	A	G
23	gk283219	0	6582598	T	C
23	gk845165	0	6582717	A	G
23	gk283220	0	6582897	A	G
23	gk283221	0	6582976	T	C
23	gk283222	0	6583028	A	G
23	gk690593	0	6583174	A	G
23	gk283223	0	6583432	A	G
23	gk283224	0	6583447	T	C
23	gk408258	0	6583600	C	T
23	gk918033	0	6583784	A	G
23	gk283225	0	6583883	A	G
23	gk679439	0	6583928	A	G
23	gk595353	0	6584326	T	C
23	gk283226	0	6584523	T	C
23	gk644515	0	6584546	T	C
23	gk862996	0	6584573	A	G
23	gk391257	0	6584657	A	G
23	gk960079	0	6585090	<DEL>	C
23	gk283227	0	6585187	A	G
23	gk283228	0	6585304	A	G
23	gk829889	0	6585347	A	G
23	gk524889	0	6585604	T	C
23	gk447138	0	6585976	T	C
23	gk509927	0	6585993	A	T
23	gk283230	0	6586051	A	G
23	gk283231	0	6586071	T	C
23	gk283232	0	6586099	A	G
23	gk765016	0	6586158	A	G
23	gk283233	0	6586163	T	C
23	gk283234	0	6586275	A	G
23	gk283235	0	6586351	T	C
23	gk784367	0	6586431	T	C
23	gk283236	0	6586828	A	G
23	gk832485	0	6586836	A	G
23	gk608165	0	6586952	T	C
23	gk733314	0	6587129	A	G
23	gk283237	0	6587261	T	C
23	gk809978	0	6587515	A	G
23	gk820329	0	6587589	A	T
23	gk894289	0	6587804	A	G
23	gk283238	0	6588053	A	G
23	gk828712	0	6588182	T	C
23	gk924014	0	6588274	A	G
23	gk660205	0	6588333	T	C
23	gk695053	0	6589290	T	C
23	gk339039	0	6589345	A	G
23	gk283239	0	6589480	C	A
23	gk283240	0	6589620	A	G
23	gk805039	0	6589621	G	T
23	gk283241	0	6589703	T	C
23	gk283242	0	6589841	T	C
23	gk874430	0	6589896	T	C
23	gk283243	0	6589927	T	C
23	gk412820	0	6589987	C	A
23	gk846906	0	6590061	A	G
23	gk571706	0	6590066	T	C
23	gk366198	0	6590093	T	C
23	gk362518	0	6590126	A	G
23	gk283244	0	6590161	A	G
23	gk283245	0	6590162	T	G
23	gk283246	0	6590184	T	C
23	gk283247	0	6590350	T	C
23	gk829890	0	6590364	A	G
23	gk528483	0	6590814	T	C
23	gk705683	0	6590983	T	C
23	gk283248	0	6591116	A	C
23	gk913236	0	6591249	A	G
23	gk283249	0	6591291	A	G
23	gk828082	0	6591438	A	G
23	gk776772	0	6591578	A	G
23	gk665912	0	6591599	T	A
23	gk283250	0	6591622	T	C
23	gk539092	0	6591640	T	C
23	gk443207	0	6591826	T	A
23	gk443208	0	6591835	A	T
23	gk283251	0	6591859	T	C
23	gk318397	0	6592026	T	C
23	gk402667	0	6592212	A	G
23	gk841190	0	6592250	C	A
23	gk283252	0	6592322	A	G
23	gk905818	0	6592630	T	C
23	gk899704	0	6592769	T	A
23	gk428691	0	6592786	A	G
23	gk334878	0	6592950	T	C
23	gk466348	0	6592990	A	G
23	gk283253	0	6593106	A	G
23	gk283254	0	6593230	A	G
23	gk283255	0	6593292	T	C
23	gk283256	0	6593308	T	C
23	gk337854	0	6593484	A	G
23	gk283257	0	6593592	A	G
23	gk283258	0	6593599	A	G
23	gk483660	0	6593828	T	C
23	gk743166	0	6594525	T	C
23	gk803446	0	6594695	A	G
23	gk357054	0	6594743	T	C
23	gk283259	0	6594971	T	C
23	gk543409	0	6594991	A	G
23	gk789374	0	6595006	A	G
23	gk283260	0	6595080	T	C
23	gk283261	0	6595276	T	C
23	gk283262	0	6595419	T	C
23	gk283263	0	6595434	T	C
23	gk283264	0	6595486	A	G
23	gk559826	0	6595565	A	G
23	gk417357	0	6595626	A	G
23	gk797844	0	6595890	A	G
23	gk894290	0	6595897	A	G
23	gk601671	0	6596191	T	C
23	gk431436	0	6596421	T	A
23	gk625565	0	6596633	A	G
23	gk283265	0	6596882	T	C
23	gk351325	0	6596931	T	C
23	gk797845	0	6596939	A	G
23	gk573582	0	6597001	A	G
23	gk381618	0	6597189	A	G
23	gk283266	0	6597210	T	C
23	gk733936	0	6597284	C	A
23	gk445965	0	6597323	T	C
23	gk937659	0	6597392	T	C
23	gk283267	0	6597460	T	G
23	gk615203	0	6597492	T	C
23	gk846331	0	6597499	G	T
23	gk855645	0	6597585	T	C
23	gk436607	0	6597863	A	T
23	gk470083	0	6597873	A	G
23	gk466349	0	6598021	G	C
23	gk283268	0	6598292	G	T
23	gk441490	0	6598353	G	T
23	gk283269	0	6598406	T	C
23	gk825077	0	6598455	A	G
23	gk724588	0	6598471	T	C
23	gk815609	0	6598482	T	C
23	gk881126	0	6598560	C	T
23	gk439744	0	6598895	C	A
23	gk339475	0	6598926	A	G
23	gk546881	0	6599270	A	G
23	gk283270	0	6599351	A	G
23	gk329797	0	6599364	T	C
23	gk283271	0	6599430	T	A
23	gk283272	0	6599587	A	G
23	gk524890	0	6599777	T	C
23	gk360777	0	6599815	T	C
23	gk889234	0	6599983	A	G
23	gk466852	0	6599984	G	A
23	gk427896	0	6600031	C	T
23	gk584130	0	6600449	A	G
23	gk283273	0	6600732	A	G
23	gk283274	0	6600762	A	G
23	gk437161	0	6601225	A	T
23	gk955668	0	6601287	T	C
23	gk831799	0	6601306	T	C
23	gk854584	0	6601347	A	T
23	gk848097	0	6601520	A	G
23	gk486546	0	6601549	A	G
23	gk405238	0	6601717	A	G
23	gk417358	0	6601815	C	T
23	gk918755	0	6601817	A	G
23	gk598888	0	6601887	T	C
23	gk464363	0	6602176	A	G
23	gk786919	0	6602291	T	C
23	gk426835	0	6602544	A	G
23	gk407500	0	6602598	A	T
23	gk283275	0	6602865	T	C
23	gk951362	0	6602894	T	TCA
23	gk450983	0	6603066	G	A
23	gk526521	0	6603078	A	G
23	gk283276	0	6603131	A	G
23	gk797846	0	6603145	C	T
23	gk934487	0	6603284	A	G
23	gk757165	0	6603429	T	C
23	gk550737	0	6603468	A	G
23	gk854585	0	6603660	C	T
23	gk917272	0	6603693	A	G
23	gk935823	0	6603891	T	C
23	gk799512	0	6603913	T	C
23	gk791095	0	6603929	A	G
23	gk799513	0	6604007	A	G
23	gk633664	0	6604363	C	A
23	gk758290	0	6604592	A	T
23	gk452605	0	6604834	T	C
23	gk283277	0	6604859	C	A
23	gk283278	0	6605093	A	G
23	gk447973	0	6605117	G	A
23	gk466853	0	6605142	T	C
23	gk643464	0	6605713	A	G
23	gk526163	0	6605792	A	G
23	gk283279	0	6606107	T	C
23	gk702201	0	6606210	T	C
23	gk283280	0	6606249	A	G
23	gk523467	0	6606370	T	C
23	gk419344	0	6606523	A	G
23	gk458774	0	6606630	T	C
23	gk283281	0	6606768	T	C
23	gk424893	0	6606853	G	A
23	gk871166	0	6606855	T	C
23	gk283282	0	6606995	T	C
23	gk561503	0	6607211	T	C
23	gk360417	0	6607223	T	C
23	gk283283	0	6607336	A	G
23	gk850307	0	6607551	G	A
23	gk570683	0	6607553	T	C
23	gk762966	0	6607557	T	C
23	gk380447	0	6607595	A	G
23	gk603756	0	6607865	A	G
23	gk283284	0	6607956	A	G
23	gk501827	0	6607988	G	A
23	gk283285	0	6608064	A	G
23	gk954572	0	6608126	A	G
23	gk709143	0	6608345	A	G
23	gk337855	0	6608420	A	G
23	gk656366	0	6608548	T	C
23	gk283286	0	6608644	A	G
23	gk937660	0	6608658	T	C
23	gk283287	0	6608830	T	C
23	gk470084	0	6608855	C	T
23	gk658682	0	6608912	T	C
23	gk953488	0	6609041	T	C
23	gk722481	0	6609109	T	C
23	gk283288	0	6609381	A	G
23	gk367790	0	6609483	A	G
23	gk470085	0	6609491	A	G
23	gk870638	0	6609753	T	C
23	gk596973	0	6610067	T	C
23	gk283289	0	6610084	A	G
23	gk576884	0	6610369	A	G
23	gk358091	0	6610453	A	G
23	gk560897	0	6610469	T	C
23	gk283290	0	6610588	C	T
23	gk283291	0	6610635	G	A
23	gk818997	0	6610642	C	A
23	gk463745	0	6610766	A	C
23	gk503537	0	6610769	A	G
23	gk283292	0	6610817	C	A
23	gk644982	0	6610850	A	G
23	gk283293	0	6610987	A	G
23	gk692077	0	6610993	A	G
23	gk563743	0	6611112	A	G
23	gk283294	0	6611115	T	C
23	gk805468	0	6611135	A	G
23	gk880406	0	6611517	T	C
23	gk612021	0	6611601	T	C
23	gk788233	0	6611614	T	C
23	gk283295	0	6611822	A	T
23	gk880407	0	6612085	T	A
23	gk667948	0	6612148	T	C
23	gk602385	0	6612231	A	G
23	gk528952	0	6612457	A	G
23	gk323660	0	6612790	T	C
23	gk832486	0	6612923	A	G
23	gk439745	0	6613079	T	C
23	gk825078	0	6613248	A	G
23	gk509215	0	6613264	A	G
23	gk498346	0	6613483	A	G
23	gk486869	0	6613501	T	C
23	gk574676	0	6613632	A	G
23	gk486870	0	6613823	A	G
23	gk391530	0	6614067	T	C
23	gk283296	0	6614189	A	G
23	gk381103	0	6614275	T	C
23	gk555949	0	6614286	T	C
23	gk667949	0	6614567	A	G
23	gk283297	0	6614795	A	G
23	gk283298	0	6615083	T	C
23	gk474876	0	6615179	T	C
23	gk665913	0	6615230	C	T
23	gk283299	0	6615269	C	T
23	gk550029	0	6615511	T	C
23	gk404920	0	6615545	C	A
23	gk497344	0	6615579	A	G
23	gk923359	0	6615676	A	T
23	gk615873	0	6615809	A	G
23	gk283300	0	6616102	T	C
23	gk760889	0	6616145	A	G
23	gk360418	0	6616262	T	C
23	gk283301	0	6616369	A	G
23	gk526522	0	6616512	A	G
23	gk336287	0	6616753	T	C
23	gk525523	0	6616759	G	A
23	gk907656	0	6616801	A	T
23	gk283302	0	6616851	A	G
23	gk726104	0	6616937	A	T
23	gk726105	0	6617052	T	C
23	gk823063	0	6617067	A	T
23	gk745060	0	6617321	T	C
23	gk501253	0	6617363	T	A
23	gk283303	0	6617634	A	G
23	gk501828	0	6617973	C	T
23	gk894291	0	6617976	A	G
23	gk719451	0	6618009	A	G
23	gk542008	0	6618213	T	C
23	gk283304	0	6618222	T	C
23	gk815129	0	6618258	T	C
23	gk951363	0	6618323	T	TCTGAAAATAGAATAGCATTTACGGGCCTAGTTGGAACGAAAAACTATCTTAC
23	gk858917	0	6618442	T	C
23	gk725733	0	6618449	T	C
23	gk886883	0	6618790	T	C
23	gk615204	0	6619886	A	G
23	gk283305	0	6619992	T	C
23	gk283306	0	6620028	T	C
23	gk391258	0	6620075	A	G
23	gk732647	0	6620120	A	G
23	gk632367	0	6620124	T	C
23	gk283307	0	6620183	T	C
23	gk283308	0	6620256	T	C
23	gk392072	0	6620302	T	C
23	gk543410	0	6620496	A	G
23	gk806806	0	6620517	T	C
23	gk283309	0	6620561	T	C
23	gk517747	0	6620905	A	G
23	gk283310	0	6620980	T	C
23	gk595354	0	6620984	T	C
23	gk392073	0	6621006	T	C
23	gk833659	0	6621146	T	C
23	gk283311	0	6621561	G	T
23	gk283312	0	6621589	A	G
23	gk490310	0	6621638	T	A
23	gk692078	0	6621677	T	C
23	gk382494	0	6621707	A	G
23	gk611325	0	6621718	A	G
23	gk339886	0	6621783	A	G
23	gk283313	0	6621907	A	T
23	gk449888	0	6621924	G	A
23	gk443829	0	6622072	A	G
23	gk365818	0	6622076	A	G
23	gk564821	0	6622193	C	T
23	gk283314	0	6622516	A	G
23	gk440980	0	6622599	T	C
23	gk283315	0	6622764	A	G
23	gk779841	0	6622852	A	G
23	gk321603	0	6622935	T	G
23	gk577410	0	6622950	A	G
23	gk348273	0	6622979	T	C
23	gk283316	0	6623085	G	A
23	gk283317	0	6623305	T	C
23	gk283318	0	6623447	G	T
23	gk769369	0	6623787	A	G
23	gk539093	0	6623827	A	T
23	gk829127	0	6623840	T	C
23	gk657584	0	6623845	A	T
23	gk461659	0	6623864	T	C
23	gk283319	0	6623998	T	C
23	gk283320	0	6624066	T	C
23	gk827671	0	6624250	T	C
23	gk766402	0	6624284	T	C
23	gk321604	0	6624288	A	G
23	gk839747	0	6624585	T	C
23	gk765988	0	6624607	G	T
23	gk951364	0	6624612	G	GATTCTCTTTGGGTTAGTTGCTTATTAACGATGGAGTAGC
23	gk906457	0	6624632	T	C
23	gk283321	0	6624743	T	C
23	gk583283	0	6624795	T	A
23	gk798289	0	6624874	C	T
23	gk606005	0	6625445	A	G
23	gk718164	0	6625607	G	A
23	gk781519	0	6625676	A	G
23	gk693956	0	6625711	T	C
23	gk283322	0	6625956	T	C
23	gk657585	0	6625997	A	G
23	gk520172	0	6626090	A	G
23	gk435339	0	6626101	T	C
23	gk331466	0	6626191	A	G
23	gk283323	0	6626459	G	A
23	gk322800	0	6626469	A	T
23	gk436942	0	6626599	C	A
23	gk606716	0	6626622	T	C
23	gk663987	0	6626720	C	T
23	gk372816	0	6626783	A	T
23	gk283324	0	6626793	T	C
23	gk741901	0	6627326	A	G
23	gk951365	0	6627451	CA	C
23	gk894956	0	6627467	A	G
23	gk935824	0	6627534	T	C
23	gk731151	0	6627545	A	G
23	gk737448	0	6627546	T	G
23	gk283325	0	6627647	T	C
23	gk283326	0	6627649	T	C
23	gk587109	0	6627670	T	C
23	gk370185	0	6627745	A	G
23	gk337856	0	6627840	A	G
23	gk283327	0	6628041	T	C
23	gk339476	0	6628196	A	G
23	gk283328	0	6628377	T	A
23	gk621164	0	6628515	T	C
23	gk862246	0	6628602	T	C
23	gk797847	0	6628630	A	G
23	gk598889	0	6629162	A	G
23	gk712494	0	6629195	T	A
23	gk283329	0	6629211	A	G
23	gk339477	0	6629293	A	G
23	gk445751	0	6629459	T	C
23	gk690594	0	6629749	A	G
23	gk339478	0	6629839	A	G
23	gk876426	0	6629889	A	G
23	gk582730	0	6629943	C	T
23	gk383081	0	6629947	T	C
23	gk801727	0	6630175	T	C
23	gk283330	0	6630241	T	C
23	gk283331	0	6630298	A	G
23	gk533021	0	6630330	T	C
23	gk283332	0	6630419	T	C
23	gk433850	0	6630468	G	T
23	gk439992	0	6630646	G	A
23	gk283333	0	6630747	T	C
23	gk283334	0	6630768	T	C
23	gk717613	0	6630771	A	G
23	gk283335	0	6630797	T	C
23	gk953489	0	6630814	T	C
23	gk799514	0	6630849	A	T
23	gk407501	0	6630932	G	A
23	gk283336	0	6630945	A	G
23	gk764281	0	6631335	T	A
23	gk695054	0	6631425	G	A
23	gk283337	0	6631433	T	C
23	gk673118	0	6631609	T	C
23	gk454113	0	6631708	A	G
23	gk318894	0	6631810	A	G
23	gk729248	0	6631855	A	T
23	gk458344	0	6631927	A	G
23	gk959761	0	6631973	T	C
23	gk807842	0	6632011	T	A
23	gk625566	0	6632046	A	T
23	gk890817	0	6632518	T	C
23	gk470086	0	6632670	A	G
23	gk283338	0	6632682	T	C
23	gk283339	0	6632763	A	G
23	gk283340	0	6632783	T	C
23	gk507658	0	6632868	A	G
23	gk283341	0	6633348	T	C
23	gk764282	0	6633415	C	A
23	gk283342	0	6633527	T	C
23	gk283343	0	6633584	A	G
23	gk529435	0	6633702	C	T
23	gk753452	0	6634063	A	G
23	gk641112	0	6634100	A	T
23	gk283345	0	6634329	T	C
23	gk283346	0	6634593	T	A
23	gk283347	0	6634686	A	G
23	gk603224	0	6634775	C	A
23	gk334879	0	6634888	T	C
23	gk283348	0	6635006	A	G
23	gk386266	0	6635045	C	A
23	gk386267	0	6635048	A	G
23	gk951366	0	6635060	TTAATTTAA	T
23	gk540431	0	6635247	T	C
23	gk506267	0	6635327	A	G
23	gk283349	0	6635371	A	G
23	gk283350	0	6635378	A	G
23	gk283351	0	6635519	C	T
23	gk959931	0	6635542	<DEL>	G
23	gk524891	0	6635681	T	G
23	gk283352	0	6635732	T	A
23	gk283353	0	6635764	T	C
23	gk961915	0	6636060	GCGCAAAAATTTGAGCGCAAAAT	G
23	gk902344	0	6636063	A	G
23	gk283355	0	6636334	T	C
23	gk665236	0	6636391	C	A
23	gk880408	0	6636403	T	C
23	gk852673	0	6636558	T	A
23	gk918756	0	6636572	A	G
23	gk734627	0	6637024	A	G
23	gk692714	0	6637081	T	C
23	gk741138	0	6637347	T	C
23	gk640036	0	6637362	A	G
23	gk909239	0	6637576	A	G
23	gk489876	0	6637763	A	G
23	gk951367	0	6637804	GA	G
23	gk837259	0	6637878	A	G
23	gk812364	0	6637933	T	C
23	gk802749	0	6638068	T	A
23	gk511393	0	6638154	T	C
23	gk797848	0	6638190	A	G
23	gk864672	0	6638241	T	C
23	gk672195	0	6638302	T	C
23	gk722482	0	6638477	T	C
23	gk719452	0	6638600	A	G
23	gk750966	0	6638638	A	G
23	gk591949	0	6638651	A	G
23	gk718165	0	6638792	A	T
23	gk283356	0	6639060	T	C
23	gk283357	0	6639268	T	C
23	gk931836	0	6639319	A	G
23	gk323570	0	6639478	A	G
23	gk854586	0	6639528	A	G
23	gk653009	0	6639572	A	G
23	gk631973	0	6639686	T	C
23	gk674153	0	6639769	A	G
23	gk634529	0	6639841	T	C
23	gk779842	0	6639855	A	G
23	gk658952	0	6639895	C	T
23	gk283358	0	6640090	C	G
23	gk699732	0	6640303	T	C
23	gk283359	0	6640544	T	C
23	gk760890	0	6640732	A	G
23	gk879373	0	6640815	A	G
23	gk462517	0	6640892	A	G
23	gk851248	0	6640917	T	C
23	gk741902	0	6640950	A	G
23	gk704245	0	6640953	T	C
23	gk856599	0	6640968	C	T
23	gk283360	0	6641080	A	G
23	gk283361	0	6641152	A	G
23	gk814371	0	6641185	G	A
23	gk666268	0	6641280	T	C
23	gk364586	0	6641374	T	C
23	gk813237	0	6641412	A	G
23	gk602386	0	6641456	A	G
23	gk381911	0	6641587	T	C
23	gk706247	0	6641624	A	G
23	gk478710	0	6641867	A	G
23	gk786361	0	6641892	A	G
23	gk537859	0	6641971	A	G
23	gk492395	0	6642028	T	C
23	gk547782	0	6642045	T	A
23	gk814372	0	6642292	A	G
23	gk613371	0	6642320	A	G
23	gk761301	0	6642326	A	G
23	gk566309	0	6642358	C	T
23	gk481261	0	6642375	A	T
23	gk331914	0	6642644	T	C
23	gk674154	0	6642721	A	G
23	gk929515	0	6642731	A	G
23	gk337310	0	6642767	A	T
23	gk886053	0	6642772	T	C
23	gk283362	0	6642938	T	A
23	gk890818	0	6643330	T	C
23	gk283363	0	6643631	C	T
23	gk677517	0	6643757	A	G
23	gk465021	0	6644179	T	C
23	gk746588	0	6644536	A	G
23	gk283364	0	6644621	A	G
23	gk473891	0	6644883	T	C
23	gk440661	0	6644938	T	C
23	gk283365	0	6644978	T	C
23	gk510462	0	6645072	A	G
23	gk424711	0	6645329	A	G
23	gk486871	0	6645371	A	G
23	gk283366	0	6645569	T	C
23	gk667950	0	6645659	A	G
23	gk783979	0	6645709	T	C
23	gk627982	0	6645927	T	C
23	gk652203	0	6645989	A	G
23	gk283367	0	6646046	T	G
23	gk832487	0	6646130	A	G
23	gk475376	0	6646136	A	G
23	gk283368	0	6646173	A	G
23	gk283369	0	6646210	T	C
23	gk736173	0	6646290	T	C
23	gk938301	0	6646514	T	C
23	gk631974	0	6646792	C	A
23	gk361257	0	6646963	A	G
23	gk766830	0	6647000	T	C
23	gk283370	0	6647031	A	G
23	gk879374	0	6647064	A	G
23	gk411434	0	6647333	A	G
23	gk951368	0	6647336	T	TA
23	gk774898	0	6647501	T	C
23	gk428350	0	6647722	T	C
23	gk453302	0	6647849	A	G
23	gk484745	0	6647937	T	A
23	gk423099	0	6648016	C	A
23	gk814373	0	6648251	A	G
23	gk727650	0	6648310	A	G
23	gk467983	0	6648635	A	G
23	gk951369	0	6649249	CT	C
23	gk283371	0	6649374	A	G
23	gk815130	0	6649493	T	C
23	gk369287	0	6649542	T	C
23	gk337311	0	6649567	T	C
23	gk283372	0	6649635	T	A
23	gk479093	0	6649650	T	A
23	gk283373	0	6649700	A	G
23	gk283374	0	6649724	T	C
23	gk734628	0	6649825	T	C
23	gk437162	0	6649877	A	G
23	gk283375	0	6650201	A	G
23	gk283376	0	6650332	A	T
23	gk841984	0	6650574	A	G
23	gk631975	0	6650717	T	C
23	gk766403	0	6650738	T	C
23	gk741903	0	6650776	A	G
23	gk283377	0	6650849	A	G
23	gk283378	0	6650937	A	G
23	gk841191	0	6650938	A	G
23	gk480200	0	6650944	T	C
23	gk283379	0	6651127	G	T
23	gk322754	0	6651544	A	G
23	gk830554	0	6651560	A	T
23	gk283380	0	6651761	A	G
23	gk753453	0	6652015	A	G
23	gk862997	0	6652171	A	G
23	gk752798	0	6652317	T	C
23	gk504505	0	6652323	G	T
23	gk515712	0	6652438	T	C
23	gk505707	0	6652682	T	A
23	gk666269	0	6652760	C	A
23	gk402983	0	6652860	T	C
23	gk902860	0	6652893	T	C
23	gk733315	0	6653026	T	G
23	gk283381	0	6653490	A	G
23	gk925596	0	6653589	T	C
23	gk283382	0	6653599	A	G
23	gk283383	0	6653733	A	T
23	gk283384	0	6654017	T	C
23	gk283385	0	6654033	T	C
23	gk640776	0	6654081	T	C
23	gk442837	0	6654250	A	G
23	gk672740	0	6654301	T	G
23	gk804495	0	6654559	T	C
23	gk725734	0	6654909	G	A
23	gk776773	0	6654931	A	G
23	gk283386	0	6654973	C	G
23	gk283387	0	6654992	A	G
23	gk283388	0	6655068	T	C
23	gk351671	0	6655074	T	C
23	gk773795	0	6655145	T	A
23	gk283389	0	6655219	T	C
23	gk283390	0	6655296	T	C
23	gk527351	0	6655308	A	G
23	gk789840	0	6655536	A	G
23	gk909903	0	6655568	G	A
23	gk853214	0	6655664	A	T
23	gk857722	0	6655710	T	C
23	gk774899	0	6655711	T	C
23	gk504031	0	6656036	A	T
23	gk329798	0	6656407	T	C
23	gk640777	0	6656615	T	C
23	gk528484	0	6656853	A	T
23	gk643055	0	6657044	T	C
23	gk517748	0	6657047	A	G
23	gk899230	0	6657088	A	T
23	gk448221	0	6657092	A	T
23	gk606006	0	6657144	T	C
23	gk283391	0	6657314	A	G
23	gk283392	0	6657370	T	C
23	gk408259	0	6657499	C	A
23	gk448222	0	6657500	A	G
23	gk951370	0	6657540	CG	C
23	gk283393	0	6657594	T	C
23	gk283394	0	6657695	A	G
23	gk873286	0	6657848	T	C
23	gk432781	0	6657929	T	C
23	gk882251	0	6658148	T	C
23	gk516563	0	6658222	A	G
23	gk841985	0	6658249	T	A
23	gk283395	0	6658422	A	G
23	gk480201	0	6658453	G	A
23	gk283396	0	6658507	A	G
23	gk879375	0	6658617	A	G
23	gk562051	0	6658779	A	G
23	gk751694	0	6658841	T	A
23	gk786362	0	6658894	A	G
23	gk283397	0	6659115	T	C
23	gk283398	0	6659157	A	G
23	gk877036	0	6659227	T	C
23	gk391837	0	6659233	A	G
23	gk589085	0	6659328	A	G
23	gk411093	0	6659357	T	A
23	gk606717	0	6659403	T	C
23	gk723944	0	6659566	A	G
23	gk283399	0	6659669	A	G
23	gk283400	0	6660009	A	G
23	gk283401	0	6660175	A	G
23	gk761302	0	6660382	A	G
23	gk402984	0	6660456	T	C
23	gk907218	0	6660661	T	A
23	gk512019	0	6660711	T	C
23	gk283402	0	6661063	C	T
23	gk605342	0	6661343	T	C
23	gk283403	0	6661412	T	A
23	gk283404	0	6661465	A	G
23	gk512928	0	6661636	A	G
23	gk887483	0	6661950	T	C
23	gk604581	0	6662185	T	C
23	gk872212	0	6662214	A	G
23	gk659455	0	6662467	T	C
23	gk870639	0	6662576	T	C
23	gk406985	0	6662693	A	G
23	gk283405	0	6662749	A	G
23	gk535326	0	6662752	T	C
23	gk723945	0	6662876	A	G
23	gk884200	0	6662890	A	G
23	gk283406	0	6663064	T	C
23	gk397470	0	6663488	A	G
23	gk283407	0	6663840	A	C
23	gk283408	0	6663868	T	C
23	gk878321	0	6663982	C	T
23	gk831099	0	6664005	T	A
23	gk283409	0	6664016	A	G
23	gk926740	0	6664104	T	A
23	gk367327	0	6664112	A	G
23	gk873725	0	6664143	A	G
23	gk331467	0	6664144	A	G
23	gk624527	0	6664151	A	G
23	gk456390	0	6664343	T	C
23	gk848579	0	6664355	C	T
23	gk283410	0	6664544	T	C
23	gk828713	0	6664760	T	C
23	gk560898	0	6664772	T	C
23	gk320534	0	6664802	T	A
23	gk743167	0	6664815	T	C
23	gk283411	0	6664899	T	C
23	gk341266	0	6665011	T	C
23	gk801028	0	6665135	T	C
23	gk951371	0	6665141	T	TTCCTGACGTGACTGCTGTAACAAAACAA
23	gk788234	0	6665624	T	C
23	gk834633	0	6665642	A	T
23	gk283412	0	6665741	T	C
23	gk441920	0	6665780	G	A
23	gk359985	0	6665885	C	G
23	gk825079	0	6665911	A	G
23	gk390406	0	6666011	A	G
23	gk283413	0	6666106	A	G
23	gk283414	0	6666121	T	C
23	gk709144	0	6666275	G	T
23	gk797328	0	6666522	A	G
23	gk955669	0	6666570	C	T
23	gk691558	0	6666726	T	C
23	gk428922	0	6666827	G	A
23	gk283415	0	6666970	T	C
23	gk609990	0	6666972	T	C
23	gk555950	0	6667042	T	A
23	gk646960	0	6667105	T	C
23	gk283416	0	6667118	A	T
23	gk283417	0	6667125	T	A
23	gk722483	0	6667157	T	C
23	gk703615	0	6667177	T	C
23	gk846907	0	6667551	A	G
23	gk582731	0	6667601	T	C
23	gk901428	0	6667800	A	G
23	gk934877	0	6667867	A	G
23	gk722484	0	6667883	T	C
23	gk774900	0	6668024	T	C
23	gk283418	0	6668055	T	C
23	gk517074	0	6668186	T	C
23	gk283419	0	6668376	T	C
23	gk283420	0	6668378	T	C
23	gk753454	0	6668392	A	G
23	gk787542	0	6668465	T	C
23	gk720054	0	6668542	G	T
23	gk720055	0	6668614	A	G
23	gk808826	0	6668699	A	G
23	gk601672	0	6668711	T	C
23	gk426106	0	6668721	A	G
23	gk549460	0	6668764	A	G
23	gk283421	0	6668855	A	G
23	gk370698	0	6669081	T	C
23	gk466854	0	6669134	T	C
23	gk510920	0	6669433	A	G
23	gk703616	0	6669484	T	C
23	gk517075	0	6669485	T	C
23	gk845830	0	6669599	A	G
23	gk283422	0	6670050	A	G
23	gk743168	0	6670060	T	C
23	gk517749	0	6670331	A	G
23	gk661987	0	6670386	G	T
23	gk338228	0	6670550	A	G
23	gk318398	0	6670747	G	A
23	gk318399	0	6670790	T	C
23	gk316545	0	6670847	A	G
23	gk883107	0	6670859	C	T
23	gk283423	0	6671036	T	C
23	gk283424	0	6671045	T	C
23	gk531946	0	6671047	T	C
23	gk855069	0	6671071	C	A
23	gk525524	0	6671362	T	C
23	gk695055	0	6671367	T	C
23	gk908268	0	6671492	T	A
23	gk370186	0	6671660	A	G
23	gk423569	0	6671728	A	C
23	gk539795	0	6672151	T	C
23	gk283425	0	6672161	T	C
23	gk833660	0	6672490	T	C
23	gk769370	0	6672610	A	G
23	gk608166	0	6672620	A	G
23	gk736174	0	6672828	T	C
23	gk283426	0	6672970	A	G
23	gk283427	0	6673126	T	C
23	gk894292	0	6673166	A	G
23	gk342564	0	6673235	A	G
23	gk531221	0	6673380	T	C
23	gk924550	0	6673421	A	T
23	gk423960	0	6673622	A	T
23	gk283428	0	6673792	A	G
23	gk420894	0	6673949	A	T
23	gk811182	0	6674032	T	C
23	gk283429	0	6674038	T	C
23	gk283430	0	6674082	A	G
23	gk794378	0	6674119	T	C
23	gk386268	0	6674179	A	G
23	gk417709	0	6674200	T	C
23	gk574677	0	6674253	A	G
23	gk597981	0	6674267	T	C
23	gk575885	0	6674306	T	C
23	gk283431	0	6674641	A	T
23	gk428351	0	6674778	T	C
23	gk814374	0	6674857	A	G
23	gk777326	0	6674875	T	C
23	gk445966	0	6674932	T	C
23	gk283432	0	6674974	C	T
23	gk358092	0	6675039	A	G
23	gk750967	0	6675178	T	C
23	gk283433	0	6675424	A	G
23	gk526164	0	6675606	A	G
23	gk845831	0	6675689	A	G
23	gk283434	0	6675711	T	C
23	gk283435	0	6675712	G	A
23	gk779843	0	6675806	A	G
23	gk367328	0	6675898	A	G
23	gk351326	0	6675950	T	C
23	gk637910	0	6675955	A	G
23	gk537860	0	6676044	A	G
23	gk725735	0	6676228	T	C
23	gk283436	0	6676539	A	G
23	gk283437	0	6676625	C	A
23	gk283438	0	6676711	T	C
23	gk713435	0	6676712	C	A
23	gk283439	0	6676726	A	G
23	gk798914	0	6677172	T	C
23	gk885124	0	6677212	T	C
23	gk885125	0	6677351	T	C
23	gk725113	0	6677374	A	G
23	gk354636	0	6677385	G	A
23	gk422321	0	6677537	A	T
23	gk752401	0	6677584	A	T
23	gk589086	0	6677760	A	G
23	gk283440	0	6677880	A	G
23	gk283441	0	6677929	A	G
23	gk316923	0	6678045	T	G
23	gk951372	0	6678047	G	GA
23	gk283442	0	6678106	A	G
23	gk664782	0	6678191	A	G
23	gk774240	0	6678195	C	T
23	gk674903	0	6678328	A	G
23	gk397784	0	6678637	C	G
23	gk520713	0	6678711	T	A
23	gk537061	0	6678943	T	A
23	gk602387	0	6679006	A	G
23	gk466350	0	6679113	A	G
23	gk723946	0	6679210	A	G
23	gk832488	0	6679567	A	G
23	gk717614	0	6679810	A	G
23	gk283443	0	6679853	A	G
23	gk573076	0	6679920	A	G
23	gk332785	0	6679932	A	G
23	gk773796	0	6679973	T	C
23	gk751695	0	6680174	A	G
23	gk691559	0	6680487	T	C
23	gk750968	0	6680629	T	C
23	gk450984	0	6680922	G	A
23	gk440186	0	6680981	C	T
23	gk330774	0	6681197	T	G
23	gk330775	0	6681216	T	A
23	gk330776	0	6681218	T	G
23	gk283444	0	6681233	T	C
23	gk817145	0	6681641	T	C
23	gk898850	0	6681837	A	G
23	gk512020	0	6682044	T	A
23	gk579216	0	6682108	T	A
23	gk460703	0	6682335	T	C
23	gk782715	0	6682379	A	G
23	gk283445	0	6682437	T	C
23	gk311809	0	6682475	T	A
23	gk283446	0	6682536	T	C
23	gk283447	0	6682660	A	G
23	gk283448	0	6682884	T	C
23	gk758847	0	6683138	A	G
23	gk283449	0	6683244	T	C
23	gk554922	0	6683260	A	C
23	gk283450	0	6683375	T	C
23	gk728736	0	6683383	A	G
23	gk551374	0	6683767	T	C
23	gk704584	0	6683935	A	G
23	gk463746	0	6683951	T	C
23	gk567471	0	6684030	C	A
23	gk661131	0	6684529	A	G
23	gk897020	0	6684533	A	G
23	gk418405	0	6684550	T	G
23	gk283451	0	6684602	G	T
23	gk472426	0	6684616	A	G
23	gk614082	0	6684684	T	C
23	gk898851	0	6684744	A	G
23	gk476893	0	6684812	A	G
23	gk659456	0	6684886	T	A
23	gk283452	0	6684919	T	C
23	gk951373	0	6685139	A	AT
23	gk384537	0	6685159	A	G
23	gk403701	0	6685294	A	G
23	gk549461	0	6685320	A	G
23	gk938302	0	6685510	T	C
23	gk585881	0	6685527	T	C
23	gk560899	0	6685655	T	C
23	gk283453	0	6685912	T	C
23	gk960373	0	6685935	<DEL>	T
23	gk526165	0	6686279	A	G
23	gk447139	0	6686477	A	T
23	gk584131	0	6686505	A	G
23	gk795022	0	6686631	A	G
23	gk343814	0	6686679	A	G
23	gk822443	0	6686703	T	C
23	gk487816	0	6686731	T	C
23	gk899231	0	6686962	T	C
23	gk492930	0	6687242	A	G
23	gk720056	0	6687326	A	G
23	gk563744	0	6687433	T	C
23	gk369555	0	6687434	T	C
23	gk618030	0	6687508	T	C
23	gk404143	0	6687602	A	G
23	gk563745	0	6687656	A	G
23	gk373601	0	6687705	A	G
23	gk687779	0	6687731	C	T
23	gk886884	0	6687779	T	C
23	gk651364	0	6688087	G	A
23	gk396591	0	6688107	T	C
23	gk840746	0	6688136	A	G
23	gk568643	0	6688566	A	G
23	gk537861	0	6688569	A	G
23	gk438073	0	6688625	C	A
23	gk650051	0	6688636	A	G
23	gk869353	0	6688646	A	G
23	gk760340	0	6689077	T	C
23	gk805469	0	6689131	A	G
23	gk797849	0	6689144	A	G
23	gk849133	0	6689174	A	G
23	gk582732	0	6689482	A	G
23	gk378570	0	6689539	T	C
23	gk615205	0	6689604	T	C
23	gk650708	0	6689607	A	G
23	gk576885	0	6689687	A	T
23	gk938303	0	6689841	A	T
23	gk283456	0	6689907	A	G
23	gk515713	0	6690046	T	C
23	gk700425	0	6690313	T	C
23	gk841986	0	6690378	A	G
23	gk757749	0	6690954	A	G
23	gk491718	0	6691090	T	C
23	gk283457	0	6691122	T	C
23	gk638904	0	6691135	T	C
23	gk617546	0	6691179	A	G
23	gk473892	0	6691180	T	C
23	gk510463	0	6691451	A	G
23	gk283458	0	6691481	A	G
23	gk319741	0	6691485	A	C
23	gk283459	0	6691939	C	T
23	gk283460	0	6691979	A	G
23	gk631976	0	6692058	G	A
23	gk522562	0	6692194	A	G
23	gk466855	0	6692331	T	A
23	gk528485	0	6692339	A	T
23	gk329234	0	6692630	T	C
23	gk283461	0	6692699	T	C
23	gk283462	0	6692775	T	C
23	gk866348	0	6692853	C	T
23	gk283463	0	6693032	T	C
23	gk756400	0	6693050	A	T
23	gk688236	0	6693128	T	C
23	gk600242	0	6693133	T	G
23	gk761303	0	6693194	A	G
23	gk283464	0	6693725	A	G
23	gk283465	0	6693748	A	C
23	gk755699	0	6693862	G	A
23	gk283466	0	6693917	T	C
23	gk283467	0	6693933	T	C
23	gk951377	0	6694079	C	CT
23	gk606007	0	6694158	T	C
23	gk560269	0	6694168	A	C
23	gk560270	0	6694169	A	G
23	gk722485	0	6694703	T	C
23	gk283468	0	6694707	T	C
23	gk713436	0	6695066	A	G
23	gk323571	0	6695184	T	C
23	gk336288	0	6695310	T	C
23	gk283469	0	6695543	T	C
23	gk283470	0	6695890	C	T
23	gk283471	0	6695892	T	C
23	gk854587	0	6696013	A	G
23	gk283472	0	6696073	T	C
23	gk283473	0	6696152	C	T
23	gk494311	0	6696257	A	G
23	gk283474	0	6696288	A	G
23	gk557415	0	6696298	A	G
23	gk533022	0	6696333	T	C
23	gk601673	0	6696395	T	C
23	gk845166	0	6696551	C	A
23	gk598890	0	6696652	T	C
23	gk283475	0	6697235	C	T
23	gk531947	0	6697291	T	C
23	gk679440	0	6697499	A	G
23	gk283476	0	6697635	A	G
23	gk608167	0	6697652	T	G
23	gk434526	0	6697844	C	A
23	gk283477	0	6697853	A	G
23	gk283478	0	6697918	A	C
23	gk283479	0	6697950	C	T
23	gk813238	0	6698104	A	G
23	gk802750	0	6698208	T	C
23	gk609991	0	6698226	T	C
23	gk655973	0	6698402	T	C
23	gk577411	0	6698516	C	T
23	gk872213	0	6698594	T	C
23	gk755700	0	6698742	T	C
23	gk283480	0	6698816	A	G
23	gk833143	0	6698926	T	C
23	gk481724	0	6699012	G	T
23	gk283481	0	6699057	T	C
23	gk283482	0	6699280	A	G
23	gk501829	0	6699450	A	T
23	gk767824	0	6699544	A	G
23	gk528486	0	6699546	T	C
23	gk283483	0	6699618	T	C
23	gk283484	0	6699803	T	C
23	gk846332	0	6699999	C	T
23	gk283485	0	6700087	T	C
23	gk283486	0	6700162	T	C
23	gk766404	0	6700166	T	C
23	gk918757	0	6700635	A	G
23	gk716134	0	6700677	A	G
23	gk283487	0	6700819	A	G
23	gk676658	0	6700855	T	C
23	gk283488	0	6700917	T	C
23	gk830555	0	6701002	A	G
23	gk449192	0	6701073	T	C
23	gk730497	0	6701083	T	C
23	gk283489	0	6701224	A	T
23	gk876427	0	6701812	A	G
23	gk283490	0	6701876	T	C
23	gk745061	0	6701897	T	C
23	gk951378	0	6702064	A	AG
23	gk835268	0	6702117	G	A
23	gk283491	0	6702185	A	G
23	gk395346	0	6702208	A	G
23	gk283492	0	6702219	T	C
23	gk596974	0	6702234	T	C
23	gk283493	0	6702249	A	G
23	gk417710	0	6702502	T	C
23	gk595355	0	6702604	T	C
23	gk722486	0	6702624	T	C
23	gk439469	0	6702720	A	G
23	gk283494	0	6702723	G	A
23	gk283495	0	6702855	A	G
23	gk702202	0	6702950	T	C
23	gk283496	0	6703043	A	G
23	gk534912	0	6703298	T	C
23	gk450228	0	6703328	T	A
23	gk735049	0	6703430	G	T
23	gk523083	0	6703688	A	G
23	gk738228	0	6703716	T	C
23	gk524196	0	6703962	A	G
23	gk929516	0	6704232	A	G
23	gk841987	0	6704351	A	G
23	gk754103	0	6704380	G	A
23	gk283497	0	6704407	T	C
23	gk640037	0	6704486	A	G
23	gk839748	0	6704593	G	A
23	gk695920	0	6704978	A	G
23	gk695921	0	6705227	A	G
23	gk873287	0	6705230	T	C
23	gk630011	0	6705247	T	A
23	gk410362	0	6705400	T	C
23	gk928770	0	6705408	T	C
23	gk283498	0	6705431	T	C
23	gk283499	0	6705532	A	G
23	gk749235	0	6705705	A	G
23	gk869354	0	6705846	A	G
23	gk592912	0	6706042	T	C
23	gk960857	0	6706193	AAGGGAAATGAAAATTAC	A
23	gk430567	0	6706530	T	C
23	gk481725	0	6706661	A	G
23	gk283500	0	6706800	T	C
23	gk493912	0	6706946	T	C
23	gk666825	0	6707294	A	G
23	gk283501	0	6707324	A	G
23	gk921475	0	6707465	T	C
23	gk627983	0	6707721	T	C
23	gk754104	0	6707733	T	C
23	gk573077	0	6707989	G	T
23	gk739842	0	6707990	A	G
23	gk727651	0	6708055	A	G
23	gk575886	0	6708074	T	C
23	gk283502	0	6708284	T	C
23	gk556369	0	6708292	T	C
23	gk283503	0	6708321	A	G
23	gk283504	0	6708350	A	G
23	gk696497	0	6708370	T	C
23	gk907219	0	6708380	T	G
23	gk678177	0	6708415	T	C
23	gk609992	0	6708417	T	C
23	gk600243	0	6708748	T	C
23	gk315564	0	6708773	A	G
23	gk882252	0	6708778	T	C
23	gk283505	0	6709065	T	C
23	gk283506	0	6709094	A	G
23	gk283507	0	6709138	T	C
23	gk283508	0	6709173	A	T
23	gk634029	0	6709235	T	C
23	gk663673	0	6709305	A	G
23	gk283509	0	6709319	T	C
23	gk360419	0	6709416	T	C
23	gk951379	0	6709816	A	AT
23	gk931239	0	6709831	C	T
23	gk283510	0	6709843	T	C
23	gk608987	0	6709913	T	C
23	gk283511	0	6710075	A	G
23	gk283512	0	6710078	A	G
23	gk320535	0	6710420	T	C
23	gk344835	0	6710432	T	C
23	gk960089	0	6710519	<DEL>	G
23	gk378571	0	6710714	T	C
23	gk490311	0	6710755	T	C
23	gk283513	0	6710946	T	C
23	gk364587	0	6710972	T	C
23	gk283514	0	6711046	G	A
23	gk681226	0	6711196	T	C
23	gk894957	0	6711238	A	G
23	gk406611	0	6711405	A	T
23	gk955670	0	6711487	T	C
23	gk864227	0	6711666	A	G
23	gk690169	0	6711767	T	A
23	gk781520	0	6711809	G	T
23	gk725114	0	6712127	A	G
23	gk765017	0	6712209	T	C
23	gk750969	0	6712222	T	C
23	gk726106	0	6712231	T	C
23	gk608168	0	6712265	A	G
23	gk377895	0	6712514	A	G
23	gk720995	0	6712628	A	G
23	gk392595	0	6712711	A	C
23	gk931240	0	6712779	C	T
23	gk478711	0	6712893	A	T
23	gk283515	0	6713059	T	C
23	gk418653	0	6713188	A	G
23	gk645483	0	6713389	T	C
23	gk283516	0	6713433	T	C
23	gk641113	0	6713451	T	A
23	gk392596	0	6713587	A	G
23	gk585515	0	6713636	A	G
23	gk325430	0	6713808	T	C
23	gk935283	0	6713815	A	G
23	gk899232	0	6713827	T	C
23	gk952965	0	6713830	A	G
23	gk803925	0	6713888	A	G
23	gk557416	0	6714172	A	G
23	gk917273	0	6714401	T	C
23	gk283517	0	6714472	A	G
23	gk539796	0	6714475	T	C
23	gk755133	0	6714875	T	A
23	gk766831	0	6714887	C	T
23	gk471996	0	6714906	T	G
23	gk368985	0	6715105	T	C
23	gk600903	0	6715255	A	G
23	gk387060	0	6715320	A	G
23	gk870640	0	6715378	G	T
23	gk867622	0	6715467	T	C
23	gk846908	0	6715487	C	T
23	gk622099	0	6715613	A	G
23	gk557417	0	6715642	A	G
23	gk579217	0	6715657	T	C
23	gk809444	0	6715888	T	G
23	gk283518	0	6716399	T	C
23	gk402668	0	6716481	A	G
23	gk283519	0	6716769	C	A
23	gk283520	0	6716883	A	G
23	gk594751	0	6716950	A	G
23	gk344836	0	6716995	C	T
23	gk283521	0	6716998	T	C
23	gk723947	0	6717120	A	G
23	gk423758	0	6717128	T	C
23	gk923360	0	6717148	T	C
23	gk750970	0	6717181	T	C
23	gk441491	0	6717254	T	C
23	gk283522	0	6717528	A	G
23	gk283523	0	6717923	A	G
23	gk283524	0	6718185	A	G
23	gk855646	0	6718238	A	T
23	gk283525	0	6718244	A	G
23	gk283526	0	6718263	T	C
23	gk533825	0	6718538	T	C
23	gk830556	0	6718617	A	T
23	gk774901	0	6718694	T	C
23	gk902861	0	6718792	T	C
23	gk283527	0	6718807	T	C
23	gk898852	0	6718901	A	G
23	gk951381	0	6719000	A	AT
23	gk648351	0	6719171	A	G
23	gk688237	0	6719388	A	T
23	gk725115	0	6719393	A	G
23	gk352166	0	6719577	A	G
23	gk569646	0	6719611	A	G
23	gk427140	0	6719744	A	T
23	gk935284	0	6719870	A	G
23	gk931241	0	6720031	T	C
23	gk755134	0	6720045	C	T
23	gk865688	0	6720149	T	C
23	gk461660	0	6720175	A	G
23	gk750151	0	6720370	A	G
23	gk692079	0	6720401	A	G
23	gk283528	0	6721266	G	T
23	gk810487	0	6721323	T	C
23	gk283529	0	6721376	C	T
23	gk283530	0	6721490	A	G
23	gk283531	0	6721532	A	T
23	gk602388	0	6721538	T	C
23	gk751696	0	6721621	T	C
23	gk446900	0	6721654	G	A
23	gk604582	0	6721865	G	A
23	gk458345	0	6721948	A	G
23	gk532436	0	6721989	A	G
23	gk952966	0	6722052	A	G
23	gk693268	0	6722121	T	C
23	gk554456	0	6722156	A	G
23	gk836630	0	6722250	A	G
23	gk808827	0	6722325	A	G
23	gk416447	0	6722350	A	T
23	gk384157	0	6722427	A	G
23	gk283532	0	6722534	T	C
23	gk283533	0	6722622	A	G
23	gk691560	0	6722850	T	C
23	gk330345	0	6722854	A	G
23	gk955177	0	6722932	A	G
23	gk400833	0	6722945	A	T
23	gk951382	0	6723068	T	TAA
23	gk918758	0	6723071	G	C
23	gk283534	0	6723100	T	C
23	gk431997	0	6723427	A	G
23	gk283535	0	6723479	A	G
23	gk283536	0	6723523	T	C
23	gk330346	0	6723832	A	G
23	gk655540	0	6723925	A	G
23	gk449531	0	6723999	C	T
23	gk316108	0	6724152	T	C
23	gk686916	0	6724174	C	A
23	gk523084	0	6724194	A	G
23	gk482710	0	6724274	A	G
23	gk881127	0	6724338	A	G
23	gk346297	0	6724750	A	T
23	gk283537	0	6724796	A	G
23	gk283538	0	6724928	T	C
23	gk721829	0	6725060	A	G
23	gk770698	0	6725077	T	A
23	gk604583	0	6725126	T	C
23	gk465439	0	6725362	A	C
23	gk283539	0	6725377	A	G
23	gk861266	0	6725399	A	G
23	gk887484	0	6725550	A	G
23	gk830557	0	6725679	A	G
23	gk879376	0	6725834	G	A
23	gk854588	0	6725881	A	G
23	gk283540	0	6725915	A	G
23	gk425732	0	6725948	G	A
23	gk653010	0	6726088	A	G
23	gk581618	0	6726098	C	T
23	gk587110	0	6726135	T	C
23	gk384958	0	6726226	T	C
23	gk572330	0	6726288	T	C
23	gk614083	0	6726316	T	C
23	gk283541	0	6726650	T	C
23	gk364588	0	6726679	T	C
23	gk283542	0	6726979	T	C
23	gk606718	0	6726981	G	T
23	gk765989	0	6726998	A	T
23	gk765990	0	6727000	T	C
23	gk608169	0	6727075	A	G
23	gk481726	0	6727173	C	T
23	gk283543	0	6727256	A	G
23	gk506754	0	6727352	A	T
23	gk924015	0	6727488	A	T
23	gk800348	0	6727634	A	G
23	gk871167	0	6727745	A	G
23	gk834127	0	6728288	T	C
23	gk765560	0	6728483	A	T
23	gk908269	0	6728586	T	C
23	gk283544	0	6728806	A	G
23	gk914462	0	6728863	T	C
23	gk407033	0	6728865	T	C
23	gk636966	0	6728899	A	G
23	gk540432	0	6729119	T	C
23	gk574220	0	6729154	A	G
23	gk324530	0	6729401	T	C
23	gk471508	0	6729406	A	G
23	gk805898	0	6729494	T	A
23	gk673119	0	6729674	T	C
23	gk283545	0	6729681	A	G
23	gk860285	0	6729791	A	G
23	gk283546	0	6729841	C	A
23	gk753455	0	6729991	G	A
23	gk841192	0	6730101	A	G
23	gk951383	0	6730111	GT	G
23	gk667951	0	6730191	A	G
23	gk789375	0	6730343	A	G
23	gk361258	0	6730382	T	C
23	gk534444	0	6730657	T	C
23	gk709145	0	6730706	A	G
23	gk724589	0	6730725	T	C
23	gk283547	0	6730731	T	C
23	gk849134	0	6731060	A	G
23	gk283548	0	6731295	T	C
23	gk489877	0	6731370	T	A
23	gk578690	0	6731403	T	C
23	gk494312	0	6731922	A	C
23	gk283549	0	6731999	T	C
23	gk575373	0	6732218	A	G
23	gk778862	0	6732302	T	C
23	gk641571	0	6732525	A	G
23	gk850819	0	6732582	T	C
23	gk760891	0	6732613	C	T
23	gk932330	0	6732782	T	C
23	gk283550	0	6732798	A	G
23	gk755135	0	6732817	C	T
23	gk474877	0	6732989	T	C
23	gk909904	0	6732991	A	G
23	gk575374	0	6733022	A	G
23	gk714432	0	6733121	T	C
23	gk358093	0	6733182	A	G
23	gk542009	0	6733273	A	G
23	gk493913	0	6733339	T	C
23	gk283551	0	6733408	T	C
23	gk483215	0	6733893	A	G
23	gk313946	0	6733903	T	A
23	gk434285	0	6734011	A	T
23	gk878322	0	6734563	A	G
23	gk817722	0	6734664	C	G
23	gk283552	0	6734875	A	G
23	gk445752	0	6735018	T	C
23	gk951384	0	6735108	CA	C
23	gk725736	0	6735150	T	C
23	gk523775	0	6735232	A	G
23	gk630012	0	6735233	A	G
23	gk283553	0	6735474	T	C
23	gk283554	0	6735554	T	C
23	gk919417	0	6735898	C	T
23	gk283555	0	6735901	A	G
23	gk698377	0	6735902	T	C
23	gk283556	0	6735917	A	G
23	gk283557	0	6736392	T	C
23	gk933447	0	6736456	T	C
23	gk587707	0	6736506	T	C
23	gk702203	0	6736518	C	A
23	gk283558	0	6736670	T	C
23	gk417711	0	6736699	C	T
23	gk283559	0	6737207	A	G
23	gk636967	0	6737234	A	G
23	gk774902	0	6737325	T	C
23	gk885661	0	6737429	A	G
23	gk417712	0	6737606	C	T
23	gk407231	0	6737618	T	A
23	gk848580	0	6737687	T	C
23	gk679441	0	6737703	A	G
23	gk283560	0	6737747	A	G
23	gk784368	0	6737768	A	G
23	gk937661	0	6737819	T	C
23	gk368286	0	6737939	T	C
23	gk707456	0	6738124	A	C
23	gk312695	0	6738164	T	C
23	gk394249	0	6738290	A	G
23	gk283561	0	6738341	T	C
23	gk670164	0	6738520	A	G
23	gk520714	0	6738657	A	T
23	gk811183	0	6738749	T	C
23	gk815610	0	6738791	T	C
23	gk410723	0	6738844	T	C
23	gk957408	0	6739274	T	C
23	gk774241	0	6739494	A	G
23	gk599480	0	6739511	A	G
23	gk913237	0	6739519	A	G
23	gk672741	0	6739726	T	C
23	gk283562	0	6739740	A	G
23	gk283563	0	6739815	A	G
23	gk627984	0	6740109	T	C
23	gk911415	0	6740124	A	G
23	gk383500	0	6740151	A	G
23	gk381104	0	6740168	T	C
23	gk389205	0	6740170	A	G
23	gk324895	0	6740242	T	C
23	gk283564	0	6740254	T	C
23	gk283565	0	6740346	T	A
23	gk839749	0	6740395	T	C
23	gk746589	0	6740404	A	G
23	gk365158	0	6740410	A	G
23	gk573583	0	6740431	T	C
23	gk809445	0	6740482	T	C
23	gk478712	0	6740592	A	G
23	gk918034	0	6740661	A	G
23	gk911416	0	6740778	A	G
23	gk283566	0	6740784	A	G
23	gk283567	0	6740821	T	C
23	gk658953	0	6740832	A	G
23	gk861862	0	6740860	A	G
23	gk509216	0	6740932	A	G
23	gk684163	0	6740936	A	G
23	gk565443	0	6741123	C	T
23	gk343204	0	6741162	T	C
23	gk522015	0	6741201	T	C
23	gk952967	0	6741282	A	G
23	gk712495	0	6741311	A	G
23	gk528953	0	6741626	G	C
23	gk521390	0	6741637	T	C
23	gk568644	0	6741692	A	G
23	gk565444	0	6741733	A	G
23	gk498347	0	6741734	A	G
23	gk392911	0	6741761	A	G
23	gk769371	0	6741795	A	G
23	gk283568	0	6741796	A	G
23	gk283569	0	6741909	T	C
23	gk670590	0	6741933	A	G
23	gk756401	0	6741994	A	G
23	gk283570	0	6742027	T	C
23	gk283571	0	6742058	A	G
23	gk283572	0	6742059	A	G
23	gk751697	0	6742126	T	A
23	gk336289	0	6742155	T	C
23	gk283573	0	6742208	T	C
23	gk283574	0	6742280	A	G
23	gk462518	0	6742291	A	G
23	gk793294	0	6742380	T	C
23	gk634530	0	6742484	T	C
23	gk853891	0	6742520	T	C
23	gk315565	0	6742565	A	G
23	gk691561	0	6742572	T	C
23	gk848581	0	6742683	A	T
23	gk283575	0	6742731	T	C
23	gk412296	0	6742746	A	G
23	gk883108	0	6742834	G	A
23	gk283576	0	6742844	C	A
23	gk890819	0	6742861	T	C
23	gk283577	0	6742922	T	C
23	gk720996	0	6742975	A	G
23	gk869355	0	6743038	A	G
23	gk765991	0	6743248	C	T
23	gk673642	0	6743364	T	C
23	gk368287	0	6743476	T	C
23	gk283578	0	6743598	C	T
23	gk774242	0	6743687	A	G
23	gk811184	0	6743752	T	C
23	gk828714	0	6743827	T	C
23	gk807843	0	6744056	T	C
23	gk356640	0	6744160	T	C
23	gk646480	0	6744387	A	G
23	gk686417	0	6744388	A	G
23	gk509217	0	6744704	G	A
23	gk762967	0	6744725	T	C
23	gk330347	0	6744730	A	G
23	gk577923	0	6744798	A	G
23	gk958510	0	6744845	T	C
23	gk803447	0	6745006	A	G
23	gk390643	0	6745031	A	G
23	gk334055	0	6745058	T	C
23	gk860286	0	6745186	C	A
23	gk811931	0	6745255	A	G
23	gk470608	0	6745482	T	C
23	gk960707	0	6745509	<DEL>	A
23	gk283581	0	6745559	A	G
23	gk775655	0	6745571	T	C
23	gk510921	0	6745588	A	G
23	gk820330	0	6745679	A	G
23	gk832489	0	6745709	A	T
23	gk283582	0	6745753	T	C
23	gk598891	0	6745768	T	C
23	gk363318	0	6745856	T	C
23	gk283583	0	6745968	A	G
23	gk668633	0	6746449	A	G
23	gk283584	0	6746809	T	C
23	gk372817	0	6746818	T	C
23	gk503538	0	6746819	G	T
23	gk329235	0	6746828	T	C
23	gk884612	0	6746984	C	T
23	gk367791	0	6747619	A	G
23	gk838453	0	6747806	T	C
23	gk925597	0	6747811	T	C
23	gk323079	0	6747849	A	G
23	gk877348	0	6748246	A	G
23	gk283585	0	6748261	T	C
23	gk779844	0	6748477	A	G
23	gk807206	0	6748524	T	C
23	gk283586	0	6748711	A	T
23	gk283587	0	6748789	A	G
23	gk283588	0	6748854	G	A
23	gk321605	0	6748950	T	C
23	gk323572	0	6748979	A	G
23	gk705684	0	6749047	T	C
23	gk283589	0	6749055	C	A
23	gk834634	0	6749261	T	C
23	gk589087	0	6749307	A	G
23	gk283590	0	6749570	T	C
23	gk460137	0	6749647	T	C
23	gk846909	0	6749740	A	G
23	gk621165	0	6750169	A	T
23	gk283591	0	6750204	A	G
23	gk795023	0	6750287	C	T
23	gk514746	0	6750408	A	G
23	gk684662	0	6750434	T	C
23	gk442838	0	6750734	A	T
23	gk421211	0	6750857	C	A
23	gk283592	0	6750880	T	C
23	gk359986	0	6751189	T	A
23	gk550270	0	6751486	T	C
23	gk283593	0	6752354	A	G
23	gk638905	0	6752365	T	A
23	gk580299	0	6752366	G	A
23	gk388315	0	6752455	A	G
23	gk708520	0	6752456	A	G
23	gk457853	0	6752684	T	C
23	gk593594	0	6752793	A	G
23	gk719453	0	6753027	A	T
23	gk379128	0	6753174	T	C
23	gk430568	0	6753200	G	A
23	gk892481	0	6753260	T	C
23	gk407827	0	6753345	T	A
23	gk430383	0	6753403	C	T
23	gk430384	0	6753526	A	G
23	gk283594	0	6753631	C	A
23	gk809446	0	6753759	T	C
23	gk925130	0	6753803	A	G
23	gk336817	0	6753818	A	G
23	gk484746	0	6753899	A	G
23	gk491719	0	6754211	T	C
23	gk518525	0	6754268	T	C
23	gk608988	0	6754284	T	C
23	gk585882	0	6754381	T	C
23	gk480756	0	6754426	C	A
23	gk283595	0	6754604	T	C
23	gk283596	0	6754608	A	G
23	gk951385	0	6754683	AT	A
23	gk490312	0	6755151	T	C
23	gk359987	0	6755343	A	G
23	gk729249	0	6755549	G	T
23	gk729250	0	6755581	G	A
23	gk600904	0	6756113	A	G
23	gk907220	0	6756237	A	G
23	gk595818	0	6756244	T	C
23	gk849135	0	6756443	A	G
23	gk283597	0	6756601	A	T
23	gk441252	0	6756624	T	G
23	gk317068	0	6756670	T	C
23	gk850308	0	6756686	T	C
23	gk435156	0	6756716	A	T
23	gk770115	0	6756737	A	G
23	gk894293	0	6757160	A	G
23	gk743169	0	6757216	T	C
23	gk283598	0	6757309	A	G
23	gk714043	0	6757412	T	C
23	gk687781	0	6757413	T	C
23	gk624528	0	6757535	A	G
23	gk625567	0	6757827	T	A
23	gk651365	0	6757908	T	A
23	gk528954	0	6757992	A	G
23	gk413488	0	6757998	A	G
23	gk442839	0	6758042	A	T
23	gk579218	0	6758512	T	C
23	gk317216	0	6758641	T	C
23	gk559827	0	6758685	A	G
23	gk894294	0	6759104	A	G
23	gk324531	0	6759164	T	C
23	gk585516	0	6759247	A	G
23	gk283599	0	6759511	T	C
23	gk283600	0	6759520	A	G
23	gk312509	0	6759689	A	G
23	gk283601	0	6759733	T	C
23	gk283602	0	6759754	T	C
23	gk283603	0	6759760	A	G
23	gk283604	0	6759786	T	C
23	gk283605	0	6760018	A	G
23	gk653011	0	6760077	C	T
23	gk283606	0	6760080	A	G
23	gk905819	0	6760109	T	C
23	gk506755	0	6760218	A	T
23	gk550030	0	6760239	T	C
23	gk283607	0	6760241	G	A
23	gk845167	0	6760357	T	G
23	gk909240	0	6760425	A	G
23	gk283608	0	6760441	A	T
23	gk590226	0	6760479	T	A
23	gk317838	0	6760569	A	G
23	gk880011	0	6760600	A	G
23	gk283609	0	6760930	T	C
23	gk829128	0	6761322	T	C
23	gk706248	0	6761347	C	T
23	gk734629	0	6761473	A	G
23	gk663674	0	6761605	A	G
23	gk283610	0	6761682	T	C
23	gk712911	0	6761998	A	G
23	gk398486	0	6762270	T	C
23	gk869998	0	6762349	A	T
23	gk889510	0	6762540	T	C
23	gk926100	0	6762784	A	G
23	gk706714	0	6762883	T	C
23	gk926101	0	6762963	A	T
23	gk283611	0	6763015	A	G
23	gk283612	0	6763081	A	G
23	gk283613	0	6763104	A	G
23	gk860287	0	6763205	G	T
23	gk636968	0	6763224	A	G
23	gk375516	0	6763396	A	G
23	gk741904	0	6763427	A	G
23	gk631353	0	6763500	T	A
23	gk366199	0	6763525	T	C
23	gk283614	0	6763553	G	A
23	gk283615	0	6763616	A	G
23	gk608989	0	6763623	C	A
23	gk385956	0	6763757	A	C
23	gk925598	0	6763780	T	C
23	gk283616	0	6764030	C	G
23	gk444307	0	6764083	A	T
23	gk880012	0	6764174	A	G
23	gk633057	0	6764315	T	A
23	gk619332	0	6764348	C	A
23	gk684164	0	6764364	A	G
23	gk687782	0	6764550	A	C
23	gk283617	0	6764595	T	C
23	gk480202	0	6764608	T	C
23	gk283618	0	6764681	A	G
23	gk283619	0	6764704	A	G
23	gk512467	0	6765119	A	G
23	gk594752	0	6765217	A	G
23	gk748501	0	6765423	A	G
23	gk811185	0	6765522	T	C
23	gk764283	0	6765561	C	T
23	gk344310	0	6765687	T	C
23	gk446197	0	6765915	T	C
23	gk344311	0	6765921	A	G
23	gk618736	0	6765925	T	C
23	gk626352	0	6765995	T	C
23	gk782716	0	6766084	A	G
23	gk779381	0	6766264	G	A
23	gk491268	0	6766270	A	G
23	gk766832	0	6766319	G	A
23	gk319300	0	6766416	A	G
23	gk764284	0	6766580	A	G
23	gk915406	0	6766584	A	G
23	gk283620	0	6766616	A	G
23	gk789376	0	6766670	A	G
23	gk283621	0	6766696	A	T
23	gk809447	0	6766707	T	C
23	gk626353	0	6766765	A	G
23	gk544825	0	6766882	A	G
23	gk359378	0	6766952	A	G
23	gk567472	0	6766988	A	G
23	gk829891	0	6767012	A	G
23	gk283622	0	6767150	T	C
23	gk669315	0	6767302	T	C
23	gk748502	0	6767310	A	G
23	gk961052	0	6767536	<DEL>	T
23	gk396592	0	6767539	A	G
23	gk591950	0	6767826	C	T
23	gk454580	0	6767947	A	G
23	gk383802	0	6768087	T	C
23	gk560271	0	6768090	A	G
23	gk283623	0	6768130	A	G
23	gk655974	0	6768133	T	C
23	gk953850	0	6768172	C	T
23	gk489421	0	6768232	A	G
23	gk672196	0	6768287	T	C
23	gk894958	0	6768886	T	C
23	gk882763	0	6768927	T	C
23	gk283624	0	6769134	T	C
23	gk844473	0	6769155	T	A
23	gk283625	0	6769217	T	C
23	gk713437	0	6769236	A	T
23	gk470087	0	6769471	T	A
23	gk283626	0	6769529	G	A
23	gk522016	0	6769597	T	C
23	gk937662	0	6769676	T	C
23	gk494966	0	6769686	T	C
23	gk283627	0	6769874	A	G
23	gk593595	0	6769983	A	G
23	gk548419	0	6769989	A	G
23	gk345258	0	6770172	A	T
23	gk450229	0	6770325	A	G
23	gk573078	0	6770376	A	G
23	gk411887	0	6770655	T	C
23	gk839090	0	6770746	A	G
23	gk283628	0	6770783	A	T
23	gk548814	0	6770814	A	G
23	gk283629	0	6770910	A	G
23	gk283630	0	6770983	A	G
23	gk531948	0	6771070	T	C
23	gk431834	0	6771084	G	A
23	gk568645	0	6771734	A	G
23	gk629252	0	6771902	A	C
23	gk283631	0	6772432	A	G
23	gk283632	0	6772582	C	T
23	gk534913	0	6772968	A	G
23	gk283633	0	6772969	A	G
23	gk283634	0	6773407	A	G
23	gk583284	0	6773440	A	G
23	gk283635	0	6773884	A	G
23	gk924016	0	6773924	C	T
23	gk384762	0	6774274	G	T
23	gk882253	0	6774467	T	C
23	gk283636	0	6774541	T	C
23	gk934878	0	6774880	A	G
23	gk557418	0	6775074	A	G
23	gk826138	0	6775377	C	A
23	gk464364	0	6775520	A	T
23	gk283637	0	6775521	A	G
23	gk506268	0	6775556	A	G
23	gk411094	0	6775581	T	A
23	gk509218	0	6775654	A	G
23	gk774903	0	6775744	T	C
23	gk817146	0	6775804	T	C
23	gk348703	0	6775848	A	G
23	gk283638	0	6775882	A	G
23	gk553574	0	6775942	T	C
23	gk669316	0	6775982	T	C
23	gk613372	0	6775994	A	G
23	gk283639	0	6776152	A	G
23	gk917657	0	6776199	A	G
23	gk758291	0	6776342	A	G
23	gk735050	0	6776357	A	G
23	gk821933	0	6776388	T	C
23	gk906458	0	6776433	A	G
23	gk283640	0	6776435	A	G
23	gk283641	0	6776436	A	G
23	gk903356	0	6776574	A	T
23	gk283642	0	6776590	G	T
23	gk704246	0	6777076	T	C
23	gk283643	0	6777225	T	A
23	gk819719	0	6777322	A	G
23	gk488383	0	6777538	A	T
23	gk647900	0	6777707	A	G
23	gk806807	0	6777714	T	C
23	gk283644	0	6777771	A	G
23	gk283645	0	6777959	A	G
23	gk342565	0	6778005	A	G
23	gk697356	0	6778082	T	C
23	gk806808	0	6778097	T	C
23	gk572331	0	6778102	T	C
23	gk442653	0	6778105	A	G
23	gk283646	0	6778153	C	T
23	gk661132	0	6778540	A	G
23	gk458346	0	6778541	A	G
23	gk601674	0	6778549	T	C
23	gk665237	0	6778557	T	C
23	gk702204	0	6778709	T	C
23	gk365159	0	6778791	G	A
23	gk614659	0	6778850	T	A
23	gk833661	0	6778916	C	T
23	gk509928	0	6779182	T	A
23	gk919418	0	6779513	A	G
23	gk900805	0	6779532	T	C
23	gk487817	0	6779556	T	C
23	gk769657	0	6779998	C	A
23	gk506756	0	6780196	T	C
23	gk361259	0	6780946	A	G
23	gk410363	0	6781094	G	A
23	gk768828	0	6781103	C	A
23	gk613373	0	6781522	A	G
23	gk283647	0	6781602	A	G
23	gk484747	0	6781612	T	C
23	gk873288	0	6781789	T	C
23	gk404144	0	6781857	A	G
23	gk663675	0	6781863	A	G
23	gk499689	0	6781872	T	A
23	gk723090	0	6782042	A	G
23	gk457854	0	6782260	A	G
23	gk283648	0	6782289	G	A
23	gk803926	0	6782295	A	G
23	gk833144	0	6782445	T	C
23	gk283649	0	6782484	A	G
23	gk500062	0	6782540	T	C
23	gk283650	0	6782545	A	G
23	gk509929	0	6782581	A	G
23	gk640778	0	6782618	T	C
23	gk481262	0	6782717	T	A
23	gk283651	0	6782816	A	G
23	gk481263	0	6782842	A	T
23	gk355054	0	6782854	A	G
23	gk526523	0	6782914	T	C
23	gk653012	0	6783015	A	G
23	gk283652	0	6783047	C	T
23	gk779382	0	6783047	G	T
23	gk481727	0	6783080	A	G
23	gk410724	0	6783200	G	A
23	gk283653	0	6783252	T	C
23	gk875796	0	6783305	A	G
23	gk653013	0	6783369	G	C
23	gk283654	0	6783411	T	C
23	gk653014	0	6783509	A	G
23	gk845832	0	6783533	A	G
23	gk373787	0	6783653	A	G
23	gk361260	0	6783789	A	G
23	gk685948	0	6783833	T	C
23	gk330348	0	6783925	A	G
23	gk283655	0	6784040	A	G
23	gk283656	0	6784359	G	T
23	gk706715	0	6784573	T	C
23	gk597982	0	6784700	T	C
23	gk283657	0	6784717	T	C
23	gk574678	0	6784779	T	C
23	gk283658	0	6784885	A	G
23	gk733316	0	6784898	A	G
23	gk597628	0	6784900	A	G
23	gk750152	0	6785081	A	G
23	gk510922	0	6785136	A	G
23	gk283659	0	6785259	A	G
23	gk283660	0	6785318	T	C
23	gk476894	0	6785416	A	G
23	gk283661	0	6785458	T	C
23	gk880409	0	6785527	A	T
23	gk619859	0	6785553	A	G
23	gk606008	0	6785618	T	C
23	gk594753	0	6785741	A	G
23	gk650709	0	6785764	A	T
23	gk424512	0	6785869	G	T
23	gk716610	0	6785880	A	T
23	gk929517	0	6785893	A	G
23	gk283662	0	6785921	A	G
23	gk790458	0	6786034	A	G
23	gk420384	0	6786105	G	A
23	gk512468	0	6786153	A	G
23	gk422553	0	6786267	C	T
23	gk798915	0	6786423	A	G
23	gk874431	0	6786642	T	C
23	gk283663	0	6786682	A	G
23	gk283664	0	6786728	A	G
23	gk431437	0	6786848	T	C
23	gk283665	0	6786963	A	G
23	gk283666	0	6787179	T	C
23	gk577412	0	6787190	A	G
23	gk768324	0	6787347	T	C
23	gk680688	0	6787389	A	G
23	gk762249	0	6787502	A	G
23	gk355426	0	6787542	T	G
23	gk509930	0	6787578	A	G
23	gk418654	0	6787636	C	T
23	gk831800	0	6787643	G	A
23	gk402669	0	6787712	T	A
23	gk691562	0	6787767	T	C
23	gk371651	0	6787865	T	C
23	gk546882	0	6787889	A	G
23	gk757166	0	6787917	T	C
23	gk929518	0	6787924	A	G
23	gk283667	0	6788074	T	C
23	gk653015	0	6788086	A	G
23	gk691563	0	6788178	G	A
23	gk433390	0	6788263	C	A
23	gk283668	0	6788387	T	C
23	gk283669	0	6788433	T	C
23	gk916726	0	6788507	A	G
23	gk399474	0	6788713	A	G
23	gk283670	0	6788868	A	G
23	gk283671	0	6788892	T	C
23	gk283672	0	6788907	A	G
23	gk598892	0	6788949	T	C
23	gk573584	0	6789140	C	T
23	gk406339	0	6789248	A	G
23	gk693269	0	6789254	T	C
23	gk283673	0	6789470	T	C
23	gk514747	0	6789513	A	G
23	gk666270	0	6789532	T	C
23	gk906459	0	6789551	T	C
23	gk283674	0	6789618	T	C
23	gk667952	0	6789675	A	G
23	gk346825	0	6789846	T	G
23	gk370187	0	6789846	A	G
23	gk871683	0	6789925	A	G
23	gk889235	0	6789957	A	G
23	gk869356	0	6790112	A	G
23	gk765018	0	6790168	T	C
23	gk906460	0	6790227	T	C
23	gk283675	0	6790233	C	T
23	gk456391	0	6790985	T	C
23	gk873289	0	6791151	T	C
23	gk703617	0	6791182	T	C
23	gk606009	0	6791219	T	C
23	gk613374	0	6791242	G	A
23	gk283676	0	6791274	A	G
23	gk648843	0	6791281	T	C
23	gk463747	0	6791339	C	A
23	gk283677	0	6791656	A	G
23	gk478713	0	6791759	C	T
23	gk505708	0	6791797	T	C
23	gk337312	0	6791919	T	C
23	gk283678	0	6792219	C	T
23	gk863644	0	6792314	A	G
23	gk756402	0	6792374	A	G
23	gk283679	0	6792375	A	G
23	gk283680	0	6792387	A	G
23	gk821934	0	6792392	C	T
23	gk821935	0	6792408	A	T
23	gk893023	0	6792416	T	C
23	gk557419	0	6792452	A	G
23	gk672197	0	6792474	T	C
23	gk283681	0	6792572	T	C
23	gk909905	0	6792693	A	G
23	gk283682	0	6792714	G	A
23	gk634030	0	6792781	T	C
23	gk324532	0	6792905	T	C
23	gk934488	0	6792912	A	G
23	gk951386	0	6793221	GT	G
23	gk750971	0	6793329	T	C
23	gk283683	0	6793479	C	T
23	gk778863	0	6793510	T	C
23	gk951387	0	6793558	C	CT
23	gk379129	0	6793601	T	C
23	gk634993	0	6794040	C	T
23	gk844474	0	6794132	T	C
23	gk550031	0	6794185	A	T
23	gk283684	0	6794262	A	G
23	gk283685	0	6794334	T	C
23	gk283686	0	6794340	A	T
23	gk283687	0	6794373	A	G
23	gk283688	0	6794495	A	G
23	gk330777	0	6794655	A	G
23	gk283689	0	6794716	C	T
23	gk706716	0	6794785	T	C
23	gk414360	0	6794896	A	T
23	gk337313	0	6794943	T	C
23	gk283690	0	6795039	T	C
23	gk283691	0	6795602	T	C
23	gk494967	0	6795673	T	C
23	gk283692	0	6795738	A	G
23	gk584132	0	6795961	A	G
23	gk283693	0	6795967	T	C
23	gk493914	0	6796030	T	C
23	gk460138	0	6796043	T	C
23	gk393821	0	6796093	T	C
23	gk665238	0	6796098	C	A
23	gk587111	0	6796111	A	G
23	gk283694	0	6796161	T	C
23	gk283695	0	6796273	T	C
23	gk834128	0	6796274	T	C
23	gk476895	0	6796372	A	G
23	gk734630	0	6796376	A	G
23	gk283696	0	6796461	T	C
23	gk862998	0	6796477	A	G
23	gk805470	0	6796593	T	C
23	gk493915	0	6796672	T	C
23	gk669317	0	6796872	T	C
23	gk493916	0	6796976	G	A
23	gk951388	0	6796988	GT	G
23	gk493917	0	6797003	A	T
23	gk722487	0	6797034	G	A
23	gk741905	0	6797241	A	G
23	gk581619	0	6797425	A	G
23	gk615206	0	6797463	T	C
23	gk283697	0	6797581	A	G
23	gk383082	0	6797603	T	C
23	gk283698	0	6797683	A	T
23	gk476896	0	6797750	A	G
23	gk366981	0	6797899	C	T
23	gk579219	0	6797908	A	T
23	gk579220	0	6797909	A	T
23	gk591286	0	6798084	A	G
23	gk743170	0	6798181	T	C
23	gk721830	0	6798937	A	T
23	gk387307	0	6798939	T	C
23	gk848098	0	6799254	A	G
23	gk453303	0	6799341	A	G
23	gk768829	0	6799582	T	C
23	gk283699	0	6799589	A	G
23	gk283700	0	6799693	A	G
23	gk283701	0	6800009	A	G
23	gk565445	0	6800048	A	G
23	gk960647	0	6800213	<DEL>	C
23	gk283702	0	6800391	A	G
23	gk283703	0	6800621	T	C
23	gk401917	0	6800674	A	G
23	gk450462	0	6800833	C	T
23	gk331468	0	6801153	A	G
23	gk493370	0	6801268	T	C
23	gk695922	0	6801333	A	G
23	gk794379	0	6801527	A	T
23	gk372283	0	6801561	T	C
23	gk283704	0	6801566	T	C
23	gk491269	0	6801706	A	G
23	gk474878	0	6801997	T	C
23	gk553575	0	6802104	T	C
23	gk283705	0	6802160	A	G
23	gk388864	0	6802450	A	G
23	gk711917	0	6802454	T	C
23	gk283706	0	6802746	A	G
23	gk381619	0	6802770	A	G
23	gk283707	0	6802850	A	G
23	gk745062	0	6802869	T	C
23	gk859329	0	6803073	T	C
23	gk283708	0	6803127	A	G
23	gk802058	0	6803203	A	G
23	gk283709	0	6803240	T	C
23	gk558972	0	6803429	T	G
23	gk951389	0	6803661	TTA	T
23	gk760341	0	6803700	T	C
23	gk283710	0	6803911	T	C
23	gk716611	0	6804588	T	G
23	gk283711	0	6804648	T	C
23	gk952968	0	6805014	A	G
23	gk584725	0	6805035	A	G
23	gk783980	0	6805088	A	C
23	gk283712	0	6805125	T	C
23	gk283713	0	6805182	T	C
23	gk959144	0	6805532	A	G
23	gk283714	0	6805586	T	C
23	gk750153	0	6805592	T	A
23	gk283715	0	6805844	G	A
23	gk283716	0	6805904	A	G
23	gk404530	0	6806197	T	C
23	gk829129	0	6806295	A	T
23	gk543411	0	6806452	G	A
23	gk316546	0	6806557	A	G
23	gk761304	0	6806605	T	C
23	gk750154	0	6806679	A	G
23	gk650053	0	6806782	A	G
23	gk436608	0	6806920	C	G
23	gk283717	0	6806944	T	C
23	gk636969	0	6806988	A	G
23	gk645879	0	6807087	T	C
23	gk283718	0	6807149	T	C
23	gk283719	0	6807525	A	G
23	gk866349	0	6807775	A	G
23	gk591951	0	6808094	A	G
23	gk867023	0	6808165	A	G
23	gk283720	0	6808315	T	C
23	gk283721	0	6808508	A	G
23	gk596219	0	6808668	T	C
23	gk283722	0	6808670	T	C
23	gk401466	0	6808865	T	C
23	gk341926	0	6808881	A	G
23	gk871168	0	6809077	G	A
23	gk937663	0	6809147	T	C
23	gk283723	0	6809250	A	G
23	gk476897	0	6809377	A	G
23	gk283724	0	6809547	T	C
23	gk686418	0	6809576	T	C
23	gk953852	0	6809663	A	G
23	gk608990	0	6809700	T	C
23	gk421783	0	6809949	C	A
23	gk361261	0	6810008	A	C
23	gk361262	0	6810024	A	G
23	gk692080	0	6810089	A	G
23	gk774904	0	6810091	T	C
23	gk853892	0	6810205	T	C
23	gk695923	0	6810210	A	G
23	gk283725	0	6810587	A	G
23	gk283726	0	6810622	A	G
23	gk380448	0	6810629	T	A
23	gk750155	0	6810821	A	G
23	gk398795	0	6810831	T	C
23	gk283727	0	6810835	A	G
23	gk283728	0	6810863	A	G
23	gk283729	0	6810997	G	T
23	gk476311	0	6811041	T	C
23	gk283730	0	6811060	A	G
23	gk283731	0	6811097	T	C
23	gk283732	0	6811222	A	G
23	gk568646	0	6811259	A	G
23	gk283733	0	6811264	T	C
23	gk283734	0	6811302	A	G
23	gk450723	0	6811346	T	C
23	gk283735	0	6811429	A	G
23	gk283736	0	6811498	T	C
23	gk596220	0	6811548	T	C
23	gk576347	0	6811564	T	C
23	gk283737	0	6811655	T	C
23	gk283738	0	6811892	T	C
23	gk283739	0	6811969	A	G
23	gk283740	0	6812173	A	G
23	gk570095	0	6812311	A	G
23	gk736884	0	6812547	A	G
23	gk283741	0	6812586	T	C
23	gk897021	0	6812592	A	G
23	gk283742	0	6812663	A	G
23	gk409896	0	6812739	T	C
23	gk283743	0	6812877	T	C
23	gk686419	0	6812979	A	G
23	gk667953	0	6813013	A	G
23	gk793295	0	6813214	T	C
23	gk326451	0	6813285	A	G
23	gk880013	0	6813322	A	G
23	gk283744	0	6813337	C	T
23	gk367329	0	6813606	A	G
23	gk861267	0	6813637	A	G
23	gk283745	0	6813836	A	G
23	gk672198	0	6814027	T	C
23	gk393822	0	6814043	T	C
23	gk918035	0	6814091	A	G
23	gk766833	0	6814463	T	C
23	gk776774	0	6814484	A	G
23	gk530894	0	6814581	A	G
23	gk283746	0	6814777	C	T
23	gk530398	0	6814852	C	T
23	gk506757	0	6814896	T	A
23	gk283747	0	6814898	A	G
23	gk881128	0	6814928	G	T
23	gk595356	0	6815165	T	C
23	gk283748	0	6815332	T	C
23	gk381354	0	6815353	A	G
23	gk283749	0	6815435	T	C
23	gk924017	0	6815450	A	G
23	gk283750	0	6815690	A	G
23	gk830558	0	6815811	C	A
23	gk912537	0	6815837	T	C
23	gk283751	0	6815899	A	G
23	gk620812	0	6815940	A	G
23	gk336818	0	6815982	A	G
23	gk283752	0	6815991	A	G
23	gk283753	0	6816226	T	C
23	gk728737	0	6816268	G	A
23	gk515153	0	6816276	A	G
23	gk883109	0	6816434	A	G
23	gk402985	0	6816717	T	C
23	gk445550	0	6816875	C	T
23	gk883110	0	6816886	A	G
23	gk517076	0	6816997	T	C
23	gk692081	0	6817003	T	C
23	gk897022	0	6817030	A	G
23	gk690595	0	6817213	T	A
23	gk668634	0	6817313	A	G
23	gk540987	0	6817419	T	C
23	gk682896	0	6818031	T	C
23	gk756403	0	6818047	A	G
23	gk609993	0	6818089	T	C
23	gk751698	0	6818095	A	G
23	gk903940	0	6818110	T	C
23	gk283754	0	6818246	A	G
23	gk283755	0	6818574	A	G
23	gk370188	0	6818764	A	G
23	gk892086	0	6818798	A	G
23	gk283756	0	6818847	T	C
23	gk931242	0	6818862	T	C
23	gk814375	0	6818990	A	T
23	gk431835	0	6819268	T	A
23	gk359988	0	6819303	A	G
23	gk283757	0	6819542	A	G
23	gk728738	0	6819544	T	C
23	gk474879	0	6819832	T	C
23	gk718166	0	6819879	A	G
23	gk326003	0	6820181	T	C
23	gk283758	0	6820313	T	C
23	gk283759	0	6820493	A	G
23	gk864228	0	6820536	T	G
23	gk399142	0	6820545	A	G
23	gk677770	0	6820609	A	G
23	gk853215	0	6820794	T	C
23	gk841988	0	6820881	A	G
23	gk283760	0	6821057	A	G
23	gk766405	0	6821115	T	C
23	gk478714	0	6821236	A	G
23	gk369288	0	6821258	T	C
23	gk283761	0	6821329	T	C
23	gk283762	0	6821440	A	G
23	gk768325	0	6821451	T	C
23	gk283763	0	6821480	T	C
23	gk615874	0	6821520	A	G
23	gk283764	0	6821540	A	T
23	gk283765	0	6821728	A	G
23	gk332786	0	6821852	A	G
23	gk405562	0	6822311	G	A
23	gk788236	0	6822355	T	C
23	gk878893	0	6822371	A	G
23	gk283766	0	6822411	T	C
23	gk384959	0	6822436	A	G
23	gk788237	0	6822450	A	C
23	gk877761	0	6822456	A	G
23	gk925599	0	6822547	T	C
23	gk805899	0	6822662	A	T
23	gk803448	0	6822790	A	G
23	gk283767	0	6822838	G	T
23	gk669759	0	6822975	A	G
23	gk378416	0	6822978	A	G
23	gk811186	0	6823040	T	C
23	gk895756	0	6823072	T	A
23	gk586752	0	6823083	A	C
23	gk925131	0	6823135	A	G
23	gk938304	0	6823156	T	C
23	gk877349	0	6823211	A	G
23	gk720997	0	6823446	A	G
23	gk781074	0	6823457	A	G
23	gk665239	0	6823527	T	C
23	gk697846	0	6823531	A	G
23	gk481264	0	6823622	T	C
23	gk283768	0	6823751	T	C
23	gk387308	0	6823785	T	C
23	gk283769	0	6823819	T	C
23	gk283770	0	6824150	A	G
23	gk283771	0	6824156	T	C
23	gk283772	0	6824172	A	G
23	gk283773	0	6824213	A	G
23	gk754646	0	6824418	A	G
23	gk360778	0	6824456	T	C
23	gk283774	0	6824459	A	G
23	gk357055	0	6824492	T	C
23	gk283775	0	6824653	G	A
23	gk390972	0	6824876	T	C
23	gk676383	0	6824937	T	C
23	gk659457	0	6825112	T	C
23	gk593596	0	6825137	A	G
23	gk831100	0	6825221	A	G
23	gk870641	0	6825283	T	A
23	gk283776	0	6825291	A	C
23	gk283777	0	6825445	T	C
23	gk588374	0	6825485	A	T
23	gk283778	0	6825504	A	G
23	gk927991	0	6825731	T	C
23	gk666271	0	6826250	T	C
23	gk679442	0	6826371	A	G
23	gk317915	0	6826797	T	C
23	gk773797	0	6830087	T	C
23	gk283779	0	6830348	A	G
23	gk283780	0	6830373	T	C
23	gk677518	0	6831004	A	G
23	gk791478	0	6831032	A	G
23	gk897023	0	6831102	A	G
23	gk554014	0	6831183	T	C
23	gk382166	0	6831272	A	G
23	gk354033	0	6831346	T	C
23	gk784999	0	6831366	C	A
23	gk389599	0	6831368	A	C
23	gk555951	0	6831572	T	C
23	gk841193	0	6831809	A	G
23	gk283781	0	6831832	A	G
23	gk283782	0	6831918	A	G
23	gk337857	0	6831976	A	G
23	gk283783	0	6832355	T	C
23	gk812712	0	6832489	A	G
23	gk283784	0	6832493	T	C
23	gk283785	0	6832511	T	A
23	gk332787	0	6832672	A	G
23	gk623921	0	6832734	A	G
23	gk518526	0	6832895	T	C
23	gk345259	0	6833062	T	C
23	gk631977	0	6833102	A	G
23	gk695924	0	6833162	A	G
23	gk901830	0	6833234	A	C
23	gk877350	0	6833322	A	G
23	gk283786	0	6833361	C	T
23	gk283787	0	6833374	A	G
23	gk531222	0	6833377	T	C
23	gk706249	0	6833392	A	G
23	gk283788	0	6833493	T	C
23	gk283789	0	6833596	A	G
23	gk328132	0	6833674	A	T
23	gk864673	0	6833984	T	C
23	gk283790	0	6833999	A	G
23	gk283791	0	6834028	A	T
23	gk954573	0	6834073	A	G
23	gk550032	0	6834245	T	C
23	gk411888	0	6834316	A	G
23	gk490313	0	6834536	T	C
23	gk817147	0	6834574	T	C
23	gk542806	0	6834635	A	G
23	gk741139	0	6834649	C	T
23	gk811932	0	6835240	A	C
23	gk664783	0	6835392	A	G
23	gk878323	0	6835542	A	G
23	gk427340	0	6835721	C	A
23	gk283792	0	6835742	T	C
23	gk850820	0	6835759	T	C
23	gk917658	0	6835771	A	G
23	gk510464	0	6835958	A	G
23	gk370699	0	6836084	C	T
23	gk637584	0	6836400	A	G
23	gk608170	0	6836441	A	G
23	gk539798	0	6836451	T	C
23	gk811933	0	6836526	G	C
23	gk568647	0	6836535	A	G
23	gk811934	0	6836536	A	G
23	gk647338	0	6836584	G	A
23	gk732648	0	6836664	A	G
23	gk283793	0	6836723	A	G
23	gk809979	0	6836993	A	G
23	gk283794	0	6837000	A	G
23	gk801029	0	6837022	G	A
23	gk724590	0	6837108	T	G
23	gk565446	0	6837410	A	G
23	gk506269	0	6837437	A	G
23	gk367793	0	6837467	A	G
23	gk283795	0	6837476	A	G
23	gk565447	0	6837520	A	G
23	gk646961	0	6837671	T	C
23	gk855647	0	6837719	T	C
23	gk412297	0	6837861	A	G
23	gk283796	0	6838048	T	C
23	gk622713	0	6838149	T	C
23	gk393823	0	6838293	T	C
23	gk726107	0	6838346	T	C
23	gk682335	0	6838374	C	T
23	gk850821	0	6838396	T	C
23	gk501830	0	6838725	T	C
23	gk283797	0	6838941	A	G
23	gk693270	0	6838991	T	C
23	gk730498	0	6839081	T	C
23	gk720998	0	6839300	A	G
23	gk283798	0	6839338	T	C
23	gk684165	0	6839557	A	G
23	gk283799	0	6839605	A	G
23	gk283800	0	6839644	A	G
23	gk410364	0	6839706	T	C
23	gk691044	0	6839882	A	G
23	gk283801	0	6839993	T	C
23	gk404531	0	6840180	T	C
23	gk643056	0	6840286	T	C
23	gk762968	0	6840402	T	C
23	gk783981	0	6840447	C	T
23	gk283802	0	6840455	T	C
23	gk431629	0	6840545	C	A
23	gk561504	0	6840946	T	C
23	gk895757	0	6841057	A	C
23	gk397785	0	6841304	A	G
23	gk491270	0	6841475	A	T
23	gk498349	0	6841551	A	G
23	gk569647	0	6841575	A	G
23	gk446198	0	6841801	C	T
23	gk366200	0	6841918	T	C
23	gk283803	0	6842097	G	T
23	gk283804	0	6842195	T	C
23	gk283805	0	6842403	A	G
23	gk664441	0	6842448	T	C
23	gk659458	0	6842594	T	C
23	gk854589	0	6842776	G	T
23	gk772216	0	6842806	T	C
23	gk763468	0	6843413	G	C
23	gk398063	0	6843534	T	C
23	gk283806	0	6843784	T	A
23	gk405334	0	6843860	C	T
23	gk849136	0	6843966	A	G
23	gk574679	0	6844105	A	G
23	gk283807	0	6844230	T	C
23	gk283808	0	6844343	A	G
23	gk840747	0	6844463	A	G
23	gk283809	0	6844857	T	C
23	gk488946	0	6844970	T	C
23	gk283810	0	6845048	T	C
23	gk283811	0	6845064	T	C
23	gk446199	0	6845067	T	C
23	gk359989	0	6845159	A	G
23	gk283812	0	6845171	G	T
23	gk283813	0	6845185	T	C
23	gk283814	0	6845190	T	C
23	gk851845	0	6845309	T	C
23	gk283815	0	6845467	T	C
23	gk904686	0	6845706	A	G
23	gk868304	0	6845748	T	C
23	gk283816	0	6845837	T	C
23	gk751699	0	6845841	A	G
23	gk371984	0	6845856	T	C
23	gk444991	0	6845920	T	A
23	gk927992	0	6845987	T	C
23	gk283817	0	6846035	T	C
23	gk509931	0	6846088	A	G
23	gk392912	0	6846112	A	G
23	gk283818	0	6846181	A	G
23	gk283819	0	6846261	A	G
23	gk343815	0	6846352	A	G
23	gk925600	0	6846395	T	A
23	gk757167	0	6846442	T	C
23	gk850309	0	6846473	G	A
23	gk331175	0	6846611	A	G
23	gk283820	0	6846700	T	C
23	gk702205	0	6846786	T	C
23	gk491720	0	6846872	G	T
23	gk519189	0	6847109	T	C
23	gk331915	0	6847131	A	G
23	gk515154	0	6847157	A	G
23	gk380449	0	6847254	A	G
23	gk283821	0	6847257	A	C
23	gk376760	0	6847265	A	G
23	gk879377	0	6847527	A	G
23	gk283822	0	6847668	A	G
23	gk687381	0	6847902	T	C
23	gk283823	0	6848250	A	G
23	gk761305	0	6848259	A	G
23	gk591952	0	6848333	A	G
23	gk951390	0	6848436	G	GA
23	gk283824	0	6848505	T	C
23	gk781521	0	6848675	C	T
23	gk739314	0	6848703	C	T
23	gk283825	0	6848713	A	G
23	gk283826	0	6849243	T	C
23	gk283827	0	6849545	A	T
23	gk823064	0	6849628	T	A
23	gk583285	0	6849731	A	G
23	gk588375	0	6849915	T	C
23	gk659459	0	6849953	A	G
23	gk728232	0	6850066	T	C
23	gk833662	0	6850100	T	C
23	gk525525	0	6850119	T	C
23	gk633058	0	6850196	T	C
23	gk283828	0	6850280	T	C
23	gk312082	0	6850416	A	G
23	gk283829	0	6850431	T	C
23	gk283830	0	6850508	T	C
23	gk788238	0	6850516	T	C
23	gk889236	0	6850609	T	A
23	gk383501	0	6850640	G	A
23	gk283831	0	6850823	A	G
23	gk283832	0	6850950	T	C
23	gk510465	0	6851091	A	G
23	gk761772	0	6851101	T	C
23	gk633665	0	6851620	T	C
23	gk447335	0	6851679	C	T
23	gk283833	0	6851787	T	C
23	gk283834	0	6852171	T	C
23	gk283835	0	6852209	T	C
23	gk283836	0	6852245	T	C
23	gk283837	0	6852255	T	C
23	gk515714	0	6852260	A	T
23	gk283838	0	6852265	T	C
23	gk453304	0	6852428	A	T
23	gk527043	0	6852534	T	C
23	gk384763	0	6852610	A	T
23	gk454581	0	6852701	A	T
23	gk588376	0	6852729	T	C
23	gk808828	0	6852812	T	C
23	gk283839	0	6852838	T	C
23	gk283840	0	6853002	T	C
23	gk765561	0	6853050	T	A
23	gk283841	0	6853156	T	C
23	gk283842	0	6853285	T	C
23	gk431167	0	6853350	T	C
23	gk801728	0	6853352	T	A
23	gk535965	0	6853543	T	C
23	gk960885	0	6853658	<DEL>	T
23	gk550738	0	6853808	A	G
23	gk528955	0	6853870	A	G
23	gk597629	0	6853905	A	G
23	gk512021	0	6853947	A	T
23	gk534445	0	6853948	T	C
23	gk666826	0	6854003	A	G
23	gk633059	0	6854133	G	A
23	gk283843	0	6854561	G	C
23	gk283844	0	6854601	A	G
23	gk924018	0	6854792	A	G
23	gk886885	0	6854808	T	C
23	gk631978	0	6854901	A	G
23	gk283845	0	6855089	A	G
23	gk283846	0	6855160	G	A
23	gk426389	0	6855369	G	A
23	gk433851	0	6855434	T	C
23	gk852315	0	6855699	G	T
23	gk626354	0	6855764	A	G
23	gk476898	0	6856025	A	G
23	gk339479	0	6856213	A	G
23	gk802442	0	6856261	A	G
23	gk283847	0	6856282	A	G
23	gk283848	0	6856483	A	G
23	gk283849	0	6856519	A	G
23	gk335735	0	6856770	T	C
23	gk802443	0	6856867	A	G
23	gk640038	0	6857171	A	G
23	gk405863	0	6857275	T	C
23	gk419345	0	6857294	T	C
23	gk283850	0	6857522	A	G
23	gk934489	0	6857532	A	G
23	gk283851	0	6858292	A	G
23	gk743768	0	6858572	A	G
23	gk283852	0	6858629	T	C
23	gk535327	0	6858774	T	A
23	gk662369	0	6858930	T	C
23	gk283853	0	6859116	A	T
23	gk557420	0	6859234	A	G
23	gk827672	0	6859239	T	C
23	gk583286	0	6859241	A	T
23	gk587112	0	6859402	T	C
23	gk283854	0	6859432	A	G
23	gk328074	0	6859593	T	C
23	gk322018	0	6859808	T	C
23	gk762641	0	6859819	A	G
23	gk394250	0	6859847	A	G
23	gk283855	0	6860174	A	G
23	gk752402	0	6860204	A	G
23	gk283856	0	6860461	T	C
23	gk865689	0	6860476	T	C
23	gk283857	0	6860509	T	C
23	gk912538	0	6860521	T	G
23	gk736175	0	6860557	T	C
23	gk283858	0	6860648	T	C
23	gk488947	0	6860768	A	G
23	gk561505	0	6860827	T	C
23	gk486547	0	6860843	A	G
23	gk479649	0	6860844	A	T
23	gk703618	0	6861040	T	C
23	gk424513	0	6861721	G	T
23	gk902862	0	6861845	T	C
23	gk814376	0	6862100	C	T
23	gk591953	0	6862103	A	G
23	gk366982	0	6862228	A	T
23	gk283859	0	6862231	T	C
23	gk750156	0	6862257	A	G
23	gk672199	0	6862548	T	C
23	gk324248	0	6862631	A	G
23	gk283860	0	6862834	A	G
23	gk283861	0	6862861	T	C
23	gk283862	0	6863055	T	C
23	gk283863	0	6863421	T	C
23	gk763469	0	6863543	G	A
23	gk797329	0	6863580	A	G
23	gk901429	0	6863713	A	G
23	gk587113	0	6863772	T	C
23	gk908271	0	6863787	T	C
23	gk451014	0	6863788	C	A
23	gk451015	0	6863789	A	T
23	gk451016	0	6863798	A	T
23	gk602389	0	6863957	C	T
23	gk487818	0	6864188	T	C
23	gk283864	0	6864217	T	C
23	gk891418	0	6864311	A	G
23	gk321399	0	6864404	A	G
23	gk431714	0	6864407	A	T
23	gk734631	0	6864519	T	G
23	gk815131	0	6864555	T	C
23	gk502417	0	6864583	A	G
23	gk805471	0	6864812	A	G
23	gk913882	0	6864837	A	G
23	gk353474	0	6865126	A	G
23	gk695056	0	6865176	T	C
23	gk385957	0	6865466	T	A
23	gk912030	0	6865543	A	G
23	gk283865	0	6865749	A	G
23	gk663676	0	6865873	A	G
23	gk660206	0	6865991	T	C
23	gk283866	0	6866037	A	G
23	gk810488	0	6866477	T	C
23	gk733317	0	6866489	A	G
23	gk650710	0	6866490	A	G
23	gk566310	0	6866510	A	G
23	gk549462	0	6866566	A	G
23	gk938305	0	6866714	A	T
23	gk913238	0	6866732	C	T
23	gk283867	0	6866812	T	C
23	gk859330	0	6866841	T	C
23	gk723948	0	6866846	A	G
23	gk570684	0	6866859	A	G
23	gk283868	0	6867010	T	C
23	gk587114	0	6867209	T	A
23	gk684166	0	6867372	G	A
23	gk628527	0	6867482	A	G
23	gk765019	0	6867513	T	C
23	gk283869	0	6867523	T	C
23	gk418959	0	6867683	A	G
23	gk869358	0	6867855	A	G
23	gk703619	0	6867858	T	C
23	gk414361	0	6868069	T	C
23	gk682336	0	6868205	A	G
23	gk646481	0	6868342	T	C
23	gk733318	0	6868370	A	G
23	gk283870	0	6868494	A	G
23	gk515715	0	6868571	T	C
23	gk586240	0	6868575	A	G
23	gk746115	0	6868663	T	C
23	gk625568	0	6868716	A	G
23	gk811187	0	6868733	T	C
23	gk283871	0	6871039	A	G
23	gk283872	0	6871069	A	G
23	gk600244	0	6871078	A	G
23	gk581620	0	6871098	C	T
23	gk564822	0	6871137	G	T
23	gk951397	0	6871146	T	TGCGACA
23	gk451674	0	6872973	C	T
23	gk844023	0	6873071	T	C
23	gk283873	0	6873295	A	G
23	gk400834	0	6873334	T	C
23	gk283874	0	6873550	A	G
23	gk417713	0	6873701	G	T
23	gk484748	0	6873757	A	T
23	gk672200	0	6873786	T	C
23	gk283875	0	6873878	A	G
23	gk712912	0	6873924	A	G
23	gk283876	0	6874040	A	T
23	gk587708	0	6874471	T	C
23	gk894959	0	6874492	A	G
23	gk938694	0	6874493	T	C
23	gk722488	0	6874786	T	C
23	gk513941	0	6874792	T	C
23	gk824525	0	6874923	T	A
23	gk618737	0	6875033	T	A
23	gk873290	0	6875062	T	C
23	gk921124	0	6875173	T	A
23	gk368288	0	6875267	T	C
23	gk921125	0	6875284	A	G
23	gk283877	0	6875440	T	C
23	gk827673	0	6875486	T	C
23	gk283878	0	6875492	A	G
23	gk283879	0	6875518	A	G
23	gk695612	0	6875990	T	C
23	gk651366	0	6876213	G	T
23	gk594754	0	6876402	C	T
23	gk283880	0	6876487	A	G
23	gk394505	0	6876538	A	G
23	gk283881	0	6876546	G	T
23	gk283882	0	6876712	A	G
23	gk564823	0	6876809	T	A
23	gk283883	0	6876942	G	C
23	gk734632	0	6877017	A	G
23	gk283884	0	6877086	A	G
23	gk465440	0	6877493	C	A
23	gk552421	0	6877595	T	C
23	gk895329	0	6877605	A	G
23	gk855070	0	6877632	A	G
23	gk602390	0	6877679	A	G
23	gk832490	0	6877685	A	G
23	gk561506	0	6877790	T	C
23	gk529436	0	6877880	A	G
23	gk606010	0	6877912	T	C
23	gk690596	0	6878040	A	G
23	gk793296	0	6878305	T	C
23	gk648844	0	6878520	T	C
23	gk586753	0	6878683	G	A
23	gk324249	0	6878761	T	A
23	gk283885	0	6879065	T	C
23	gk283886	0	6879118	T	C
23	gk528487	0	6879162	T	C
23	gk283887	0	6879201	T	C
23	gk798916	0	6879225	A	G
23	gk507659	0	6879814	A	G
23	gk283888	0	6880179	T	C
23	gk659460	0	6880245	T	C
23	gk933448	0	6880324	T	C
23	gk509932	0	6880349	C	T
23	gk336819	0	6880404	A	G
23	gk283889	0	6880427	T	C
23	gk680093	0	6880480	C	A
23	gk283890	0	6880531	T	C
23	gk767825	0	6880860	A	G
23	gk386269	0	6880891	A	G
23	gk283891	0	6880961	T	C
23	gk625569	0	6880997	A	G
23	gk319742	0	6881174	T	C
23	gk283892	0	6881341	T	C
23	gk916727	0	6881369	C	T
23	gk283893	0	6881459	C	T
23	gk283894	0	6881479	T	C
23	gk779845	0	6881507	A	G
23	gk283895	0	6881523	A	G
23	gk681966	0	6881583	A	G
23	gk542010	0	6881772	A	G
23	gk283896	0	6881926	T	C
23	gk690597	0	6881983	A	G
23	gk510923	0	6882154	T	C
23	gk668635	0	6882188	A	G
23	gk377263	0	6882257	T	C
23	gk509219	0	6882394	A	G
23	gk524892	0	6882503	T	C
23	gk491271	0	6883347	A	G
23	gk728233	0	6883356	T	A
23	gk691564	0	6883371	T	C
23	gk575887	0	6883395	T	C
23	gk397082	0	6883587	A	G
23	gk783982	0	6883588	C	T
23	gk283897	0	6884014	T	A
23	gk772217	0	6884021	T	C
23	gk692082	0	6884224	A	G
23	gk585883	0	6884428	T	C
23	gk283898	0	6884512	A	G
23	gk666272	0	6884675	T	C
23	gk609994	0	6884987	T	C
23	gk320536	0	6885165	T	C
23	gk470609	0	6885261	T	C
23	gk580944	0	6885343	A	T
23	gk722489	0	6885522	T	C
23	gk283899	0	6885777	A	G
23	gk283900	0	6886012	A	G
23	gk619860	0	6886016	A	G
23	gk283901	0	6886034	T	C
23	gk283902	0	6886050	T	C
23	gk644983	0	6886168	T	C
23	gk397083	0	6886183	A	G
23	gk590703	0	6886418	T	C
23	gk603757	0	6886543	G	T
23	gk467984	0	6886691	A	G
23	gk520715	0	6886735	A	G
23	gk283903	0	6886755	A	G
23	gk383502	0	6886767	A	G
23	gk609995	0	6886784	T	A
23	gk638410	0	6886866	C	A
23	gk640779	0	6886932	T	C
23	gk283904	0	6886933	T	C
23	gk283905	0	6886934	T	C
23	gk936984	0	6887066	T	C
23	gk904687	0	6887156	A	G
23	gk283906	0	6887382	A	G
23	gk736176	0	6887539	T	C
23	gk543412	0	6887679	A	G
23	gk283907	0	6887691	A	T
23	gk925601	0	6887748	T	C
23	gk951398	0	6887777	T	TA
23	gk492931	0	6887781	T	A
23	gk283908	0	6887944	T	G
23	gk313766	0	6887981	A	G
23	gk283909	0	6888008	A	G
23	gk283910	0	6888056	A	G
23	gk466856	0	6888232	T	C
23	gk283911	0	6888316	T	C
23	gk283912	0	6888372	T	C
23	gk495670	0	6888596	A	G
23	gk591954	0	6888793	A	G
23	gk283913	0	6888915	A	G
23	gk451614	0	6889121	A	G
23	gk454114	0	6889153	A	T
23	gk601675	0	6889248	T	C
23	gk773091	0	6889411	A	G
23	gk827674	0	6889458	T	C
23	gk283914	0	6889483	T	C
23	gk360420	0	6889520	T	C
23	gk793297	0	6889558	T	C
23	gk494968	0	6889626	T	C
23	gk393246	0	6889749	A	G
23	gk789377	0	6889865	G	A
23	gk765020	0	6890061	T	C
23	gk606011	0	6890454	T	C
23	gk346298	0	6890512	T	C
23	gk447336	0	6890514	A	T
23	gk340244	0	6890521	A	G
23	gk901430	0	6890613	A	G
23	gk516564	0	6890828	A	G
23	gk576348	0	6890863	T	C
23	gk798917	0	6890902	A	G
23	gk644984	0	6890953	A	G
23	gk862999	0	6890970	A	G
23	gk792632	0	6891255	T	C
23	gk283915	0	6891427	T	C
23	gk562052	0	6891556	A	G
23	gk376761	0	6891769	A	G
23	gk547197	0	6891903	T	C
23	gk335302	0	6891904	T	C
23	gk283916	0	6891964	T	C
23	gk857723	0	6892251	T	C
23	gk283917	0	6892380	A	T
23	gk319743	0	6892480	T	C
23	gk517077	0	6892671	T	C
23	gk283918	0	6892699	T	C
23	gk283919	0	6892723	T	C
23	gk779846	0	6892735	A	G
23	gk283920	0	6892811	A	G
23	gk283921	0	6892901	T	C
23	gk918759	0	6892915	T	A
23	gk957409	0	6892946	T	C
23	gk856085	0	6892965	T	C
23	gk377264	0	6892975	A	G
23	gk283922	0	6893124	T	C
23	gk283923	0	6893186	T	C
23	gk565448	0	6893234	A	G
23	gk379787	0	6893245	A	G
23	gk622100	0	6893374	C	T
23	gk631979	0	6893606	T	C
23	gk283924	0	6893887	T	C
23	gk896404	0	6893975	T	A
23	gk437163	0	6893981	A	T
23	gk549463	0	6894147	A	G
23	gk283925	0	6894331	A	G
23	gk621611	0	6894487	A	G
23	gk464365	0	6894595	A	T
23	gk354034	0	6894599	T	C
23	gk789378	0	6894729	T	A
23	gk283926	0	6894882	A	T
23	gk486872	0	6894905	T	A
23	gk587115	0	6895124	T	C
23	gk786363	0	6895357	A	G
23	gk319301	0	6895516	A	G
23	gk491721	0	6895523	A	G
23	gk283927	0	6895591	T	C
23	gk283928	0	6895603	T	C
23	gk630825	0	6895637	T	C
23	gk757168	0	6895691	T	C
23	gk779383	0	6895779	T	C
23	gk283929	0	6895828	A	G
23	gk918036	0	6895945	A	G
23	gk445967	0	6896128	T	C
23	gk283930	0	6896305	A	G
23	gk283931	0	6896363	T	C
23	gk510924	0	6896415	T	C
23	gk283932	0	6896719	T	C
23	gk725737	0	6896732	T	C
23	gk886886	0	6896752	T	C
23	gk283933	0	6897172	A	G
23	gk343205	0	6897228	T	C
23	gk723949	0	6897296	A	G
23	gk480757	0	6897529	A	G
23	gk776775	0	6897596	C	T
23	gk916728	0	6897616	A	G
23	gk649434	0	6897793	A	G
23	gk909241	0	6897806	A	G
23	gk635399	0	6897956	G	T
23	gk743769	0	6898085	A	G
23	gk283934	0	6898431	A	G
23	gk283935	0	6898570	A	G
23	gk823509	0	6898676	T	C
23	gk754647	0	6898691	A	G
23	gk430569	0	6898769	T	C
23	gk283936	0	6898817	A	G
23	gk951399	0	6899178	GA	G
23	gk491722	0	6899200	A	G
23	gk401918	0	6899215	A	G
23	gk283937	0	6899262	C	T
23	gk953490	0	6899676	T	C
23	gk341927	0	6899692	A	G
23	gk789379	0	6899736	A	G
23	gk580945	0	6899797	T	C
23	gk283938	0	6899829	A	G
23	gk544826	0	6900094	A	G
23	gk283939	0	6900137	A	G
23	gk283940	0	6900142	A	G
23	gk621612	0	6900149	A	G
23	gk338229	0	6900206	A	G
23	gk283941	0	6900343	T	C
23	gk729251	0	6900411	T	C
23	gk283942	0	6900719	A	T
23	gk575375	0	6900800	A	T
23	gk283943	0	6900862	T	C
23	gk811935	0	6900875	A	G
23	gk283944	0	6900947	A	G
23	gk840748	0	6900982	A	G
23	gk283945	0	6901039	C	T
23	gk283946	0	6901096	T	C
23	gk382734	0	6901107	T	C
23	gk491272	0	6901118	A	G
23	gk727019	0	6901205	T	C
23	gk961767	0	6901274	ACTAC	A
23	gk930132	0	6901288	A	G
23	gk283947	0	6901401	G	C
23	gk878324	0	6901673	A	G
23	gk283948	0	6901982	A	G
23	gk388316	0	6902084	T	C
23	gk283949	0	6902179	A	G
23	gk745063	0	6902734	T	C
23	gk555952	0	6902756	T	C
23	gk535966	0	6902763	T	C
23	gk283950	0	6902859	A	G
23	gk367794	0	6902871	A	G
23	gk283951	0	6902964	T	C
23	gk283952	0	6903110	A	G
23	gk283953	0	6903155	T	C
23	gk491273	0	6903414	C	T
23	gk283954	0	6903454	A	G
23	gk283955	0	6903509	A	G
23	gk283956	0	6903545	T	C
23	gk739315	0	6903583	T	C
23	gk283957	0	6903588	T	C
23	gk491274	0	6903665	A	G
23	gk283958	0	6903765	T	C
23	gk283959	0	6903874	T	C
23	gk800349	0	6904070	G	T
23	gk624529	0	6904096	A	G
23	gk800350	0	6904110	T	A
23	gk283960	0	6904226	A	G
23	gk553576	0	6904587	T	C
23	gk346299	0	6904652	T	C
23	gk819720	0	6904737	A	G
23	gk384158	0	6904898	A	G
23	gk283961	0	6904968	T	C
23	gk743171	0	6905572	T	C
23	gk934022	0	6905848	A	G
23	gk374293	0	6905923	T	C
23	gk391259	0	6906050	A	G
23	gk672201	0	6906133	T	C
23	gk680094	0	6906135	T	C
23	gk918037	0	6906232	A	G
23	gk771263	0	6906233	G	T
23	gk382495	0	6906270	G	T
23	gk657054	0	6906396	T	A
23	gk659461	0	6906417	T	C
23	gk716135	0	6906435	A	G
23	gk385250	0	6906505	T	C
23	gk548815	0	6906542	A	G
23	gk523468	0	6906608	T	C
23	gk283962	0	6906770	T	C
23	gk951400	0	6906837	TAG	T
23	gk374990	0	6907215	T	C
23	gk839750	0	6907249	T	C
23	gk720057	0	6907251	C	T
23	gk372284	0	6907255	T	C
23	gk509933	0	6907326	A	G
23	gk835269	0	6907375	T	C
23	gk608991	0	6907472	T	C
23	gk530895	0	6907478	A	G
23	gk438074	0	6907540	G	A
23	gk635920	0	6907831	T	C
23	gk283963	0	6907839	C	T
23	gk693271	0	6907850	A	G
23	gk391260	0	6908028	A	G
23	gk874989	0	6908184	A	G
23	gk721831	0	6908239	A	G
23	gk618738	0	6908393	A	G
23	gk431168	0	6908550	A	G
23	gk859731	0	6908802	A	G
23	gk854590	0	6909141	G	T
23	gk283964	0	6909274	A	G
23	gk723950	0	6909287	A	G
23	gk555344	0	6909293	A	G
23	gk916729	0	6909533	T	C
23	gk283965	0	6909574	T	C
23	gk758292	0	6909678	A	G
23	gk742448	0	6909686	A	G
23	gk283966	0	6909712	T	C
23	gk283967	0	6909896	A	G
23	gk709661	0	6910154	T	C
23	gk283968	0	6910552	A	G
23	gk778396	0	6910578	T	C
23	gk640780	0	6910798	T	C
23	gk754648	0	6911074	A	G
23	gk283969	0	6911201	A	G
23	gk283970	0	6911383	A	G
23	gk516565	0	6911414	A	G
23	gk722490	0	6911426	T	C
23	gk283971	0	6911481	C	T
23	gk801729	0	6911563	A	G
23	gk283972	0	6911634	A	G
23	gk785745	0	6911862	T	A
23	gk703620	0	6911884	T	C
23	gk791096	0	6911889	A	G
23	gk766834	0	6911920	T	C
23	gk730499	0	6911953	T	C
23	gk283973	0	6912103	T	C
23	gk384159	0	6912441	A	T
23	gk283974	0	6912487	T	C
23	gk434837	0	6912509	A	T
23	gk612698	0	6912614	T	A
23	gk674155	0	6912683	A	G
23	gk399939	0	6912801	G	A
23	gk678820	0	6912862	T	C
23	gk765562	0	6912925	T	A
23	gk283975	0	6913020	A	T
23	gk330349	0	6913032	A	G
23	gk590704	0	6913036	T	C
23	gk283976	0	6913226	T	C
23	gk866350	0	6913284	A	G
23	gk848099	0	6913356	A	G
23	gk321606	0	6913374	A	G
23	gk470610	0	6913385	C	A
23	gk676384	0	6913668	G	T
23	gk902863	0	6913884	T	C
23	gk728234	0	6913924	T	C
23	gk846910	0	6914444	A	G
23	gk377266	0	6914549	A	G
23	gk448223	0	6914725	A	G
23	gk833663	0	6914759	T	G
23	gk549464	0	6914924	A	T
23	gk847408	0	6914968	A	G
23	gk830559	0	6915110	A	G
23	gk900806	0	6915312	A	C
23	gk669318	0	6915549	T	C
23	gk660641	0	6915555	T	C
23	gk670165	0	6915715	T	A
23	gk436609	0	6915917	G	A
23	gk763470	0	6916171	T	C
23	gk535328	0	6916331	T	C
23	gk283977	0	6916337	A	G
23	gk693272	0	6916407	T	A
23	gk800351	0	6916573	A	T
23	gk668636	0	6916615	A	G
23	gk384160	0	6916780	A	G
23	gk598894	0	6917039	T	C
23	gk283978	0	6917384	C	T
23	gk283979	0	6917586	T	C
23	gk798918	0	6917854	A	G
23	gk430796	0	6917857	A	G
23	gk884201	0	6917922	A	G
23	gk587709	0	6918020	T	C
23	gk680411	0	6918046	T	C
23	gk528488	0	6918105	T	C
23	gk722491	0	6918218	G	A
23	gk340811	0	6918304	T	C
23	gk736885	0	6918348	A	G
23	gk487819	0	6918573	T	C
23	gk283980	0	6918587	T	C
23	gk463748	0	6918801	T	C
23	gk764285	0	6918821	T	C
23	gk830560	0	6918915	A	G
23	gk340812	0	6918970	G	A
23	gk619333	0	6919017	A	G
23	gk621613	0	6919032	A	G
23	gk283981	0	6919117	T	C
23	gk283982	0	6919319	T	C
23	gk283983	0	6919869	T	C
23	gk401214	0	6919947	A	G
23	gk961718	0	6920267	AAC	A
23	gk392913	0	6920340	A	G
23	gk560900	0	6920365	T	C
23	gk849137	0	6920507	A	G
23	gk901831	0	6920509	A	G
23	gk811188	0	6920515	T	C
23	gk389600	0	6920541	T	C
23	gk369556	0	6920629	T	C
23	gk706717	0	6920650	T	C
23	gk283984	0	6920791	A	G
23	gk449889	0	6920827	T	C
23	gk369557	0	6920839	A	T
23	gk765021	0	6920926	T	C
23	gk725738	0	6920943	T	C
23	gk283985	0	6920995	T	C
23	gk729252	0	6920997	T	C
23	gk538361	0	6921227	T	C
23	gk785000	0	6921307	A	G
23	gk549465	0	6921496	A	G
23	gk908869	0	6921805	A	G
23	gk421784	0	6922227	A	G
23	gk313127	0	6922431	T	C
23	gk488384	0	6922471	A	T
23	gk283986	0	6922492	T	C
23	gk396593	0	6922761	T	C
23	gk625570	0	6922762	A	G
23	gk283987	0	6922835	C	T
23	gk283988	0	6922853	A	G
23	gk283989	0	6922899	T	C
23	gk497345	0	6922902	C	T
23	gk283990	0	6923031	T	C
23	gk283991	0	6923073	T	C
23	gk621614	0	6923148	A	G
23	gk466857	0	6923454	T	C
23	gk811189	0	6923569	T	C
23	gk387061	0	6923666	A	G
23	gk690598	0	6923724	A	G
23	gk837833	0	6923850	T	C
23	gk283992	0	6923913	T	C
23	gk596221	0	6924093	T	C
23	gk524197	0	6924129	A	G
23	gk476312	0	6924143	T	C
23	gk283993	0	6924341	A	G
23	gk813239	0	6924353	A	G
23	gk283994	0	6924609	A	G
23	gk728739	0	6924669	T	A
23	gk283995	0	6924692	T	C
23	gk283996	0	6924762	T	C
23	gk283997	0	6924774	A	G
23	gk610598	0	6924793	A	G
23	gk771264	0	6925099	C	A
23	gk495671	0	6925163	A	G
23	gk356641	0	6925235	T	C
23	gk456392	0	6925253	T	C
23	gk649435	0	6925372	T	A
23	gk704973	0	6925653	C	T
23	gk441253	0	6925747	A	T
23	gk778397	0	6925844	G	A
23	gk390407	0	6925861	A	G
23	gk758293	0	6925866	A	G
23	gk283998	0	6925990	T	C
23	gk417001	0	6926029	A	G
23	gk644985	0	6926174	A	G
23	gk475887	0	6926182	T	C
23	gk283999	0	6926185	A	T
23	gk358458	0	6926212	T	C
23	gk626793	0	6926214	T	C
23	gk678821	0	6926226	T	C
23	gk284000	0	6926251	T	C
23	gk860288	0	6926265	A	G
23	gk385958	0	6926310	T	C
23	gk797850	0	6926360	A	G
23	gk284001	0	6926569	A	C
23	gk908870	0	6926602	A	G
23	gk284002	0	6926673	A	G
23	gk873726	0	6926714	A	G
23	gk812713	0	6926795	A	G
23	gk284003	0	6926959	A	G
23	gk414107	0	6926981	G	A
23	gk829130	0	6927104	T	C
23	gk757169	0	6927232	T	C
23	gk284004	0	6927248	A	G
23	gk284005	0	6927319	A	G
23	gk409897	0	6927453	T	C
23	gk633060	0	6927539	T	C
23	gk807844	0	6927679	T	A
23	gk351327	0	6927689	T	C
23	gk284006	0	6927742	T	C
23	gk895758	0	6927767	A	G
23	gk962234	0	6927849	CC	CAGGTCCCACGACCACATGGCTCTGTTGATATCGACTGAAATGGGTTTTAATAGGGTAGAATTTAACATAGGGA
23	gk745064	0	6927849	T	C
23	gk737449	0	6927855	T	C
23	gk548816	0	6927922	C	A
23	gk361263	0	6928068	A	G
23	gk409898	0	6928132	T	A
23	gk635400	0	6928403	A	T
23	gk850310	0	6928434	A	T
23	gk588377	0	6928475	T	C
23	gk284007	0	6928493	T	C
23	gk284008	0	6928796	T	C
23	gk727652	0	6928948	A	G
23	gk924551	0	6928961	A	G
23	gk671007	0	6929034	A	G
23	gk563746	0	6929085	A	G
23	gk284009	0	6929114	A	G
23	gk733937	0	6929392	T	C
23	gk552422	0	6929438	G	A
23	gk704247	0	6929490	T	C
23	gk850311	0	6929569	A	T
23	gk909498	0	6929930	A	G
23	gk377267	0	6930099	A	G
23	gk476899	0	6930220	A	G
23	gk749548	0	6930228	A	G
23	gk413489	0	6930452	A	G
23	gk356642	0	6930480	T	C
23	gk367795	0	6930628	A	G
23	gk539094	0	6930910	T	C
23	gk701517	0	6931313	T	C
23	gk284010	0	6931695	A	G
23	gk518527	0	6931973	T	C
23	gk698979	0	6932057	T	A
23	gk431169	0	6932156	T	C
23	gk844475	0	6932211	T	C
23	gk814377	0	6932227	A	G
23	gk537062	0	6932292	A	G
23	gk528489	0	6932311	T	C
23	gk732649	0	6932490	A	G
23	gk515716	0	6932874	T	A
23	gk841989	0	6932949	A	G
23	gk809980	0	6933317	A	C
23	gk951401	0	6933330	TTG	T
23	gk482711	0	6933338	A	G
23	gk809981	0	6933362	T	A
23	gk284011	0	6933464	T	A
23	gk669005	0	6933542	A	T
23	gk446526	0	6933782	T	C
23	gk631354	0	6933846	G	T
23	gk631355	0	6933853	A	T
23	gk598895	0	6934119	T	C
23	gk389601	0	6934146	T	C
23	gk284012	0	6934223	A	G
23	gk840334	0	6934287	A	T
23	gk502418	0	6934315	A	G
23	gk696784	0	6934333	G	A
23	gk641572	0	6934373	T	C
23	gk391838	0	6934436	T	A
23	gk485355	0	6934630	T	C
23	gk284013	0	6934670	A	T
23	gk951402	0	6934702	A	AT
23	gk845168	0	6934809	A	G
23	gk937664	0	6935044	T	C
23	gk284014	0	6935150	T	C
23	gk801030	0	6935190	T	G
23	gk801031	0	6935192	G	A
23	gk905820	0	6935521	T	C
23	gk774243	0	6935690	A	G
23	gk284015	0	6935732	A	C
23	gk460139	0	6935734	T	C
23	gk662370	0	6935902	T	C
23	gk684663	0	6936030	T	C
23	gk490314	0	6936299	T	C
23	gk954574	0	6936381	A	G
23	gk556879	0	6936386	A	G
23	gk370189	0	6936387	A	G
23	gk284016	0	6936396	T	C
23	gk922719	0	6936491	T	C
23	gk284017	0	6936571	A	G
23	gk832491	0	6936620	A	G
23	gk284018	0	6936673	T	C
23	gk791097	0	6936874	A	G
23	gk750972	0	6937050	T	C
23	gk360421	0	6937091	T	C
23	gk355055	0	6937108	A	G
23	gk284019	0	6937118	A	T
23	gk800352	0	6937128	A	G
23	gk557956	0	6937138	T	C
23	gk881610	0	6937218	A	G
23	gk284020	0	6937324	A	G
23	gk668637	0	6937338	A	G
23	gk594755	0	6937538	C	T
23	gk910323	0	6937547	A	G
23	gk895759	0	6937597	C	A
23	gk284021	0	6937828	A	G
23	gk430385	0	6937915	G	T
23	gk284022	0	6938019	A	G
23	gk336290	0	6938045	T	C
23	gk538660	0	6938068	T	C
23	gk284023	0	6938129	A	G
23	gk902864	0	6938213	T	C
23	gk284024	0	6938273	T	C
23	gk596222	0	6938447	A	C
23	gk313384	0	6938478	A	G
23	gk775656	0	6938544	A	G
23	gk481728	0	6938575	A	G
23	gk284025	0	6938668	A	G
23	gk688238	0	6938822	T	C
23	gk452606	0	6938924	T	C
23	gk284026	0	6939175	A	G
23	gk669319	0	6939359	T	C
23	gk284027	0	6939394	T	C
23	gk428692	0	6939847	G	A
23	gk322756	0	6939863	A	G
23	gk284028	0	6939991	A	G
23	gk284029	0	6940121	T	C
23	gk603758	0	6940199	C	A
23	gk459619	0	6940274	T	C
23	gk768830	0	6940549	T	C
23	gk284030	0	6940616	T	C
23	gk673643	0	6940773	T	C
23	gk284031	0	6940785	T	C
23	gk531949	0	6940959	T	C
23	gk955408	0	6941034	A	G
23	gk671008	0	6941053	A	G
23	gk885127	0	6941064	C	T
23	gk750157	0	6941141	A	G
23	gk284032	0	6941547	T	C
23	gk755136	0	6941718	T	G
23	gk550033	0	6941771	T	C
23	gk597983	0	6941840	T	C
23	gk872214	0	6941976	T	C
23	gk284033	0	6942179	A	G
23	gk336820	0	6942327	A	G
23	gk398487	0	6942332	T	C
23	gk640781	0	6942336	T	C
23	gk644986	0	6942475	A	G
23	gk284034	0	6942599	T	C
23	gk284035	0	6942614	T	C
23	gk284036	0	6942789	T	C
23	gk331916	0	6942934	T	C
23	gk284037	0	6942953	A	G
23	gk692083	0	6942989	T	A
23	gk322466	0	6943110	C	T
23	gk605343	0	6943455	T	C
23	gk284038	0	6943681	T	A
23	gk879378	0	6943833	A	G
23	gk284039	0	6944016	A	G
23	gk910945	0	6944221	A	G
23	gk889237	0	6944392	A	G
23	gk443830	0	6944414	A	G
23	gk284040	0	6944595	C	A
23	gk672742	0	6944612	A	G
23	gk351672	0	6944799	T	C
23	gk631980	0	6944831	T	C
23	gk317156	0	6944850	T	C
23	gk284041	0	6944992	T	C
23	gk707457	0	6944999	T	C
23	gk457855	0	6945469	T	C
23	gk284042	0	6945733	A	T
23	gk818358	0	6945955	G	A
23	gk853216	0	6946028	G	T
23	gk608992	0	6946202	A	G
23	gk322467	0	6946330	A	C
23	gk573079	0	6946375	A	G
23	gk284043	0	6946376	T	C
23	gk417359	0	6946398	G	A
23	gk339040	0	6946478	A	G
23	gk954575	0	6946504	A	G
23	gk284044	0	6946558	A	G
23	gk284045	0	6946638	T	C
23	gk590705	0	6946689	T	C
23	gk284046	0	6946690	T	C
23	gk349224	0	6946718	A	G
23	gk695057	0	6946847	T	C
23	gk322468	0	6946871	A	G
23	gk951403	0	6947006	GA	G
23	gk439746	0	6947257	A	T
23	gk284047	0	6947464	T	C
23	gk665914	0	6947475	A	G
23	gk284048	0	6947664	T	C
23	gk284049	0	6947687	T	C
23	gk521391	0	6947734	T	C
23	gk390973	0	6947882	T	C
23	gk496828	0	6948069	A	G
23	gk284050	0	6948099	T	C
23	gk739316	0	6948197	T	C
23	gk284051	0	6948274	A	G
23	gk374294	0	6948281	T	C
23	gk387309	0	6948513	T	C
23	gk411435	0	6948583	T	C
23	gk646962	0	6948758	T	C
23	gk580946	0	6949021	T	C
23	gk463749	0	6949253	T	C
23	gk506758	0	6949350	T	C
23	gk791098	0	6949476	A	G
23	gk284052	0	6949498	T	C
23	gk531950	0	6949518	T	C
23	gk475377	0	6949654	T	A
23	gk445551	0	6949663	A	G
23	gk666273	0	6949684	A	T
23	gk871169	0	6949690	A	G
23	gk284053	0	6950177	G	T
23	gk879379	0	6950195	A	G
23	gk427692	0	6950354	A	G
23	gk568050	0	6950408	T	C
23	gk385959	0	6950511	C	T
23	gk314106	0	6950607	T	C
23	gk779384	0	6950814	T	C
23	gk401919	0	6950943	A	G
23	gk815611	0	6950957	T	C
23	gk918760	0	6951059	A	G
23	gk284054	0	6951169	A	G
23	gk284055	0	6951752	A	G
23	gk284056	0	6951764	A	G
23	gk850312	0	6951786	A	G
23	gk716612	0	6952006	A	G
23	gk491275	0	6952213	C	T
23	gk284057	0	6952340	A	G
23	gk730500	0	6952358	A	T
23	gk588378	0	6952585	T	C
23	gk663988	0	6952589	G	T
23	gk730501	0	6952596	A	T
23	gk366201	0	6952617	T	C
23	gk520716	0	6952655	G	A
23	gk757170	0	6952932	T	C
23	gk622714	0	6953106	T	C
23	gk284058	0	6953198	T	C
23	gk321607	0	6953227	A	G
23	gk284059	0	6953231	T	C
23	gk936985	0	6953254	T	C
23	gk284060	0	6953390	T	C
23	gk319302	0	6953806	T	A
23	gk622774	0	6953945	G	A
23	gk602391	0	6954022	A	G
23	gk284061	0	6954116	T	C
23	gk912031	0	6954283	A	G
23	gk912032	0	6954386	C	T
23	gk818359	0	6954465	A	G
23	gk691565	0	6954538	T	C
23	gk284062	0	6954555	G	T
23	gk849138	0	6954785	A	G
23	gk577924	0	6954789	A	G
23	gk756404	0	6954838	A	G
23	gk284063	0	6954951	A	G
23	gk342566	0	6954993	A	G
23	gk566664	0	6955007	A	G
23	gk912033	0	6955118	A	G
23	gk488385	0	6955254	T	C
23	gk407232	0	6955256	G	A
23	gk472427	0	6955640	A	G
23	gk803449	0	6955648	A	G
23	gk284064	0	6955652	A	G
23	gk284065	0	6955909	A	T
23	gk284066	0	6955968	T	C
23	gk749549	0	6955971	A	G
23	gk817723	0	6955976	T	C
23	gk284067	0	6956073	G	A
23	gk284068	0	6956260	A	G
23	gk284069	0	6956585	A	G
23	gk322757	0	6956717	A	G
23	gk284070	0	6956889	A	G
23	gk783983	0	6956946	C	T
23	gk284071	0	6957111	T	C
23	gk844476	0	6957117	T	C
23	gk771265	0	6957134	G	A
23	gk284072	0	6957233	T	A
23	gk448224	0	6957351	A	T
23	gk848100	0	6957404	A	G
23	gk465848	0	6957457	T	C
23	gk563237	0	6957797	T	C
23	gk465022	0	6958246	A	T
23	gk284073	0	6958472	A	G
23	gk284074	0	6958689	G	T
23	gk323573	0	6958704	A	G
23	gk454582	0	6958708	T	A
23	gk413815	0	6958839	T	C
23	gk313621	0	6958905	A	G
23	gk807207	0	6958915	A	G
23	gk687783	0	6958981	T	C
23	gk663006	0	6958992	T	C
23	gk698980	0	6959238	A	C
23	gk698981	0	6959279	A	T
23	gk432119	0	6959335	T	A
23	gk444705	0	6959499	C	A
23	gk716136	0	6959711	A	G
23	gk598896	0	6959783	T	C
23	gk343206	0	6960064	T	C
23	gk660208	0	6960082	T	C
23	gk932796	0	6960149	A	G
23	gk284075	0	6960513	T	C
23	gk284076	0	6960569	T	C
23	gk470088	0	6960685	A	G
23	gk284077	0	6960943	T	C
23	gk576886	0	6961064	C	A
23	gk284078	0	6961074	A	G
23	gk874432	0	6961118	T	C
23	gk768326	0	6961177	C	T
23	gk866351	0	6961226	A	G
23	gk284079	0	6961232	T	C
23	gk399143	0	6961348	A	G
23	gk956860	0	6961373	T	G
23	gk465849	0	6961471	T	G
23	gk671009	0	6961578	A	T
23	gk951404	0	6962147	TA	T
23	gk375972	0	6962277	T	C
23	gk284080	0	6962323	A	G
23	gk330778	0	6962642	A	G
23	gk284081	0	6962701	A	G
23	gk523085	0	6962756	A	G
23	gk343339	0	6962770	A	G
23	gk284082	0	6962796	A	G
23	gk952969	0	6962862	T	C
23	gk606012	0	6962864	T	C
23	gk851249	0	6962919	T	C
23	gk705685	0	6963093	T	A
23	gk628528	0	6963143	A	G
23	gk284083	0	6963399	A	G
23	gk284084	0	6963605	A	G
23	gk377556	0	6963756	T	C
23	gk284085	0	6963800	T	C
23	gk284086	0	6963911	A	G
23	gk650711	0	6963928	A	G
23	gk646963	0	6963939	T	C
23	gk284087	0	6964549	A	G
23	gk517078	0	6964698	T	C
23	gk284088	0	6964728	A	G
23	gk322469	0	6964858	T	C
23	gk284089	0	6964874	A	G
23	gk284090	0	6964912	A	G
23	gk725739	0	6965079	A	T
23	gk858918	0	6965161	T	C
23	gk372818	0	6965215	T	C
23	gk867024	0	6965432	C	T
23	gk284091	0	6965444	T	C
23	gk832492	0	6965535	T	A
23	gk832493	0	6965542	A	G
23	gk454583	0	6965616	G	A
23	gk610599	0	6965738	A	G
23	gk647339	0	6965858	T	C
23	gk400835	0	6965868	T	C
23	gk823510	0	6965892	A	T
23	gk471997	0	6966100	C	A
23	gk704248	0	6966113	G	A
23	gk874990	0	6966381	A	G
23	gk284092	0	6966475	G	A
23	gk402986	0	6966692	T	C
23	gk951405	0	6966751	G	GT
23	gk622101	0	6966754	A	T
23	gk284093	0	6966982	A	G
23	gk836631	0	6967080	A	G
23	gk869359	0	6967092	C	T
23	gk879380	0	6967156	A	G
23	gk643465	0	6967203	A	G
23	gk344837	0	6967267	T	C
23	gk925602	0	6967308	T	C
23	gk508268	0	6967763	A	G
23	gk284094	0	6967795	T	C
23	gk550739	0	6968056	A	G
23	gk450724	0	6968152	A	G
23	gk620306	0	6968420	A	T
23	gk284095	0	6968549	T	C
23	gk512929	0	6968656	C	A
23	gk859332	0	6968861	T	C
23	gk606013	0	6968974	T	C
23	gk405239	0	6969043	A	G
23	gk536580	0	6969091	T	C
23	gk495672	0	6969129	A	G
23	gk676659	0	6969206	T	C
23	gk660642	0	6969382	T	C
23	gk404532	0	6969474	T	C
23	gk537862	0	6969535	T	A
23	gk559435	0	6969735	T	A
23	gk284096	0	6969752	G	A
23	gk284097	0	6969803	A	G
23	gk901431	0	6969817	A	G
23	gk571707	0	6969926	C	A
23	gk284098	0	6970105	T	C
23	gk895330	0	6970131	C	T
23	gk421785	0	6970361	T	A
23	gk894960	0	6970531	A	T
23	gk284099	0	6970675	T	C
23	gk317839	0	6970682	A	G
23	gk284100	0	6970833	A	G
23	gk431836	0	6970903	T	A
23	gk483216	0	6970951	A	G
23	gk675534	0	6971104	A	G
23	gk284101	0	6971314	A	G
23	gk906461	0	6971340	A	T
23	gk768831	0	6971487	T	C
23	gk615875	0	6971769	C	T
23	gk466858	0	6971784	T	C
23	gk591287	0	6971791	T	C
23	gk865690	0	6971805	T	A
23	gk542807	0	6972220	A	G
23	gk951407	0	6972556	T	TA
23	gk577413	0	6972611	A	G
23	gk284102	0	6972818	T	C
23	gk437779	0	6973065	A	G
23	gk537863	0	6973240	A	G
23	gk850313	0	6973333	A	G
23	gk284103	0	6973577	T	C
23	gk284104	0	6973592	T	C
23	gk422322	0	6973658	C	T
23	gk456393	0	6973736	T	C
23	gk284105	0	6973933	T	G
23	gk550740	0	6974024	A	G
23	gk606014	0	6974107	T	C
23	gk418655	0	6974482	A	C
23	gk379788	0	6974641	A	G
23	gk284106	0	6974750	T	C
23	gk284107	0	6974754	T	C
23	gk658210	0	6974757	T	C
23	gk642498	0	6974916	C	A
23	gk284108	0	6974921	T	C
23	gk284109	0	6975001	A	G
23	gk567473	0	6975187	A	G
23	gk743770	0	6975456	A	G
23	gk284110	0	6975547	T	C
23	gk739843	0	6975575	A	G
23	gk440364	0	6975700	T	A
23	gk638906	0	6975728	T	C
23	gk337314	0	6975754	T	C
23	gk724591	0	6976028	T	C
23	gk284111	0	6976113	A	G
23	gk510925	0	6976205	A	G
23	gk284112	0	6976281	A	G
23	gk556370	0	6976383	T	C
23	gk779847	0	6976401	A	T
23	gk928771	0	6976443	T	C
23	gk398796	0	6976579	T	C
23	gk953853	0	6976597	A	G
23	gk440662	0	6976614	A	G
23	gk924019	0	6977073	A	G
23	gk284113	0	6977149	C	T
23	gk344838	0	6977248	T	C
23	gk284114	0	6977941	A	G
23	gk897024	0	6977990	C	T
23	gk284115	0	6977992	A	G
23	gk335303	0	6978009	A	T
23	gk638411	0	6978136	A	G
23	gk373401	0	6978522	A	G
23	gk284116	0	6978665	A	T
23	gk284117	0	6978667	A	C
23	gk312083	0	6978763	A	G
23	gk864674	0	6978929	T	C
23	gk316547	0	6978970	A	G
23	gk936986	0	6979062	T	C
23	gk284118	0	6979296	A	G
23	gk667354	0	6979392	T	C
23	gk480203	0	6979419	T	C
23	gk284119	0	6979445	T	C
23	gk716137	0	6979505	A	G
23	gk284120	0	6979564	A	G
23	gk366202	0	6979728	T	C
23	gk531951	0	6979774	T	C
23	gk284121	0	6980121	A	G
23	gk431998	0	6980829	A	G
23	gk438967	0	6980913	T	A
23	gk591955	0	6981124	C	T
23	gk284122	0	6981190	A	G
23	gk951408	0	6981501	G	GT
23	gk823065	0	6981706	T	C
23	gk954576	0	6981879	A	G
23	gk555953	0	6982035	T	C
23	gk284123	0	6982061	A	G
23	gk878325	0	6982202	A	G
23	gk836076	0	6982210	T	C
23	gk692715	0	6982240	C	A
23	gk284124	0	6982258	T	C
23	gk284125	0	6982347	C	T
23	gk284126	0	6982467	A	G
23	gk743172	0	6982863	T	C
23	gk850314	0	6982990	T	A
23	gk609996	0	6983016	T	C
23	gk315566	0	6983346	A	G
23	gk348274	0	6983467	T	C
23	gk924020	0	6983580	A	G
23	gk729253	0	6983781	T	C
23	gk427693	0	6983912	A	G
23	gk284127	0	6983944	A	G
23	gk284128	0	6983959	A	G
23	gk792633	0	6984068	T	C
23	gk430797	0	6984093	A	G
23	gk760342	0	6984104	T	C
23	gk913883	0	6984362	T	C
23	gk726108	0	6984440	T	C
23	gk726546	0	6984487	A	G
23	gk596975	0	6984584	T	C
23	gk787543	0	6984601	A	T
23	gk284129	0	6984702	T	C
23	gk726547	0	6984704	A	G
23	gk284130	0	6984795	T	C
23	gk428693	0	6984842	A	G
23	gk516237	0	6984896	T	A
23	gk572332	0	6985044	T	C
23	gk951409	0	6985387	G	GC
23	gk587116	0	6985502	T	C
23	gk767826	0	6985605	T	A
23	gk656367	0	6985616	T	C
23	gk957410	0	6985698	A	G
23	gk284131	0	6985788	A	G
23	gk284132	0	6985849	T	C
23	gk897506	0	6985924	A	G
23	gk935285	0	6986062	A	G
23	gk324533	0	6986138	G	T
23	gk284133	0	6986526	A	G
23	gk897025	0	6986700	A	G
23	gk433125	0	6986795	G	T
23	gk726548	0	6986966	A	G
23	gk825080	0	6987057	A	G
23	gk284134	0	6987236	A	G
23	gk284135	0	6987393	A	G
23	gk597984	0	6987443	A	T
23	gk284136	0	6987555	A	G
23	gk735576	0	6987601	A	G
23	gk773092	0	6987834	A	G
23	gk284137	0	6988151	C	T
23	gk284138	0	6988197	T	A
23	gk628529	0	6988235	A	G
23	gk779848	0	6988312	T	C
23	gk589089	0	6988459	A	G
23	gk600245	0	6989282	T	C
23	gk371985	0	6989355	T	C
23	gk284139	0	6989461	T	C
23	gk540988	0	6989494	T	C
23	gk284140	0	6989534	A	G
23	gk284141	0	6989652	T	C
23	gk824033	0	6989890	A	T
23	gk284142	0	6990118	A	G
23	gk284143	0	6990257	T	C
23	gk284144	0	6990413	A	G
23	gk284145	0	6990501	A	T
23	gk452607	0	6990659	T	C
23	gk728740	0	6990709	T	A
23	gk476900	0	6990815	G	T
23	gk743173	0	6990970	T	C
23	gk284146	0	6990988	A	G
23	gk284147	0	6991096	T	C
23	gk748503	0	6991182	A	G
23	gk935286	0	6991395	T	A
23	gk825554	0	6991578	A	G
23	gk284148	0	6991636	A	G
23	gk323574	0	6991662	A	G
23	gk644987	0	6991759	G	A
23	gk745065	0	6991798	T	C
23	gk685311	0	6991897	A	G
23	gk313947	0	6992003	A	G
23	gk826622	0	6992032	G	A
23	gk610600	0	6992245	A	G
23	gk542011	0	6992358	A	G
23	gk597985	0	6992449	T	C
23	gk284149	0	6992625	T	C
23	gk890820	0	6992757	T	C
23	gk859333	0	6993037	G	A
23	gk913884	0	6993267	A	G
23	gk284150	0	6993582	A	G
23	gk284151	0	6993643	T	C
23	gk681967	0	6993749	A	G
23	gk577414	0	6993771	A	G
23	gk884613	0	6993927	A	G
23	gk284152	0	6993976	A	G
23	gk284153	0	6994061	A	G
23	gk752403	0	6994091	A	G
23	gk351328	0	6994259	T	C
23	gk284154	0	6994748	A	G
23	gk908272	0	6994874	T	C
23	gk937665	0	6994899	T	C
23	gk716138	0	6994989	A	G
23	gk284155	0	6995110	A	G
23	gk695925	0	6995113	T	C
23	gk284156	0	6995186	C	T
23	gk917659	0	6995225	T	A
23	gk595357	0	6995555	T	C
23	gk284157	0	6995575	A	G
23	gk877351	0	6995653	A	G
23	gk700426	0	6995674	T	C
23	gk422554	0	6995945	T	A
23	gk284158	0	6996128	G	C
23	gk751700	0	6996230	C	A
23	gk284159	0	6996268	T	C
23	gk533826	0	6996359	T	C
23	gk699733	0	6996369	T	C
23	gk368289	0	6996446	T	C
23	gk284160	0	6996523	G	A
23	gk284161	0	6996569	A	T
23	gk750973	0	6996594	T	C
23	gk729254	0	6996600	T	C
23	gk284162	0	6996630	T	C
23	gk284163	0	6996632	A	G
23	gk580300	0	6996937	A	G
23	gk364112	0	6997090	A	G
23	gk454115	0	6997283	G	A
23	gk450463	0	6997306	A	T
23	gk786920	0	6997469	T	C
23	gk284164	0	6997503	A	G
23	gk935287	0	6997583	A	G
23	gk700427	0	6998218	A	T
23	gk645880	0	6998277	C	T
23	gk819721	0	6998587	A	G
23	gk429265	0	6998867	T	C
23	gk371005	0	6999205	A	G
23	gk583287	0	6999259	A	G
23	gk510926	0	6999291	A	G
23	gk284165	0	6999310	A	G
23	gk909906	0	6999413	A	G
23	gk284166	0	6999449	T	C
23	gk284167	0	6999528	A	G
23	gk284168	0	6999796	A	G
23	gk586241	0	7000115	A	G
23	gk284169	0	7000612	A	G
23	gk284170	0	7000626	T	A
23	gk633061	0	7000877	T	C
23	gk472898	0	7000897	T	C
23	gk517079	0	7001152	T	C
23	gk284171	0	7001417	A	G
23	gk935825	0	7001509	T	C
23	gk402987	0	7001699	T	C
23	gk695058	0	7002080	T	C
23	gk284172	0	7002167	A	G
23	gk685312	0	7002182	G	T
23	gk284173	0	7002258	A	G
23	gk930695	0	7002285	A	G
23	gk330779	0	7002298	A	G
23	gk685949	0	7002361	T	C
23	gk523469	0	7002362	T	C
23	gk284174	0	7002725	A	C
23	gk284175	0	7002764	A	G
23	gk834635	0	7003101	A	T
23	gk284176	0	7003139	A	G
23	gk626794	0	7003155	T	C
23	gk834636	0	7003194	T	G
23	gk423570	0	7003232	T	C
23	gk360422	0	7003428	T	C
23	gk744427	0	7003514	A	G
23	gk864229	0	7003580	T	C
23	gk447974	0	7003592	T	A
23	gk667954	0	7003693	A	G
23	gk284177	0	7004008	G	A
23	gk312696	0	7004017	T	C
23	gk373402	0	7004110	A	G
23	gk523470	0	7004292	T	A
23	gk284178	0	7004485	A	G
23	gk951410	0	7004572	AT	A
23	gk284179	0	7004590	T	C
23	gk957411	0	7004852	T	C
23	gk438752	0	7004887	T	A
23	gk741140	0	7004995	T	C
23	gk284180	0	7005001	A	G
23	gk439470	0	7005088	G	T
23	gk692716	0	7005238	C	T
23	gk638907	0	7005260	T	C
23	gk819722	0	7005385	A	G
23	gk830561	0	7005416	A	G
23	gk924021	0	7005441	A	G
23	gk663677	0	7005494	A	G
23	gk905821	0	7005539	T	C
23	gk539095	0	7005586	T	G
23	gk339887	0	7005869	A	G
23	gk829892	0	7006052	A	T
23	gk284181	0	7006109	A	G
23	gk284182	0	7006172	A	G
23	gk284183	0	7006403	G	A
23	gk332788	0	7006639	A	G
23	gk330780	0	7006724	A	G
23	gk431170	0	7006725	C	T
23	gk673120	0	7006793	T	C
23	gk284184	0	7007031	A	G
23	gk604584	0	7007297	T	C
23	gk591956	0	7007309	A	G
23	gk702206	0	7007378	T	A
23	gk695926	0	7007639	C	T
23	gk284185	0	7007648	T	C
23	gk284186	0	7007667	T	C
23	gk646964	0	7007787	T	C
23	gk401920	0	7007869	A	G
23	gk951411	0	7007927	G	GT
23	gk625571	0	7007927	A	G
23	gk284187	0	7008056	A	G
23	gk284188	0	7008106	T	C
23	gk957997	0	7008207	A	G
23	gk872754	0	7008276	A	G
23	gk466859	0	7008337	T	C
23	gk376481	0	7008364	T	C
23	gk951412	0	7008493	G	GT
23	gk796394	0	7008653	A	G
23	gk378417	0	7008938	A	G
23	gk313128	0	7008977	T	C
23	gk527936	0	7009455	A	G
23	gk284189	0	7009461	T	C
23	gk284190	0	7009672	A	G
23	gk622102	0	7009867	T	A
23	gk284191	0	7009895	T	C
23	gk500829	0	7009928	T	C
23	gk877038	0	7009945	C	T
23	gk879381	0	7010099	A	G
23	gk864675	0	7010109	A	G
23	gk755137	0	7010217	A	G
23	gk552954	0	7010278	A	T
23	gk733319	0	7010332	T	A
23	gk284192	0	7010358	A	G
23	gk682337	0	7010676	A	G
23	gk708521	0	7010860	A	G
23	gk284193	0	7010922	T	C
23	gk351329	0	7011042	T	C
23	gk787544	0	7011189	T	C
23	gk561507	0	7011332	T	C
23	gk928772	0	7011518	T	C
23	gk608993	0	7011952	C	T
23	gk669320	0	7012071	G	A
23	gk284194	0	7012158	A	G
23	gk365819	0	7012160	G	A
23	gk344839	0	7012219	T	C
23	gk901432	0	7012271	A	G
23	gk956861	0	7012439	A	G
23	gk779385	0	7012492	T	A
23	gk284195	0	7012569	T	C
23	gk938306	0	7012597	T	C
23	gk359379	0	7012929	T	A
23	gk478715	0	7013028	T	A
23	gk415484	0	7013078	C	T
23	gk757171	0	7013226	A	G
23	gk575376	0	7013252	T	C
23	gk367796	0	7013410	A	G
23	gk694398	0	7013574	T	C
23	gk284196	0	7013601	A	G
23	gk284197	0	7013602	G	A
23	gk332789	0	7013650	A	G
23	gk284198	0	7013766	C	A
23	gk284199	0	7013809	A	G
23	gk648352	0	7013827	A	G
23	gk921126	0	7014497	C	A
23	gk284200	0	7014785	A	G
23	gk284201	0	7015037	T	A
23	gk595819	0	7015216	T	C
23	gk284202	0	7015421	A	G
23	gk284203	0	7015754	T	C
23	gk851846	0	7015766	A	T
23	gk474880	0	7015783	T	C
23	gk617547	0	7015793	A	T
23	gk922720	0	7016043	T	C
23	gk633062	0	7016411	T	C
23	gk626355	0	7016466	T	C
23	gk675535	0	7016947	C	T
23	gk284204	0	7017083	A	G
23	gk284205	0	7017133	T	C
23	gk837260	0	7017185	C	A
23	gk505709	0	7017219	T	C
23	gk314926	0	7017233	G	T
23	gk813240	0	7017566	A	G
23	gk333450	0	7017922	A	G
23	gk734633	0	7017935	A	G
23	gk607366	0	7018715	C	T
23	gk553577	0	7018907	T	C
23	gk600905	0	7019072	A	G
23	gk890821	0	7019173	T	C
23	gk757750	0	7019210	A	G
23	gk756405	0	7019266	A	G
23	gk284206	0	7019321	T	A
23	gk643989	0	7019341	A	T
23	gk698982	0	7019356	T	C
23	gk851847	0	7019358	A	T
23	gk826139	0	7019553	A	T
23	gk284207	0	7019627	A	G
23	gk704974	0	7019731	G	A
23	gk284208	0	7019884	A	G
23	gk873727	0	7019887	A	G
23	gk284209	0	7019925	T	C
23	gk858919	0	7020214	T	C
23	gk760892	0	7020628	A	G
23	gk680412	0	7020773	T	C
23	gk522564	0	7020920	A	G
23	gk416448	0	7020921	C	A
23	gk865691	0	7020951	T	A
23	gk652204	0	7021034	A	G
23	gk390974	0	7021356	T	C
23	gk388539	0	7021388	T	C
23	gk533827	0	7021420	T	C
23	gk714433	0	7021512	T	A
23	gk786364	0	7021522	A	G
23	gk544827	0	7021583	A	G
23	gk839091	0	7021909	T	C
23	gk667355	0	7022085	T	C
23	gk533828	0	7022131	T	C
23	gk872755	0	7022360	A	T
23	gk500063	0	7022662	T	C
23	gk349347	0	7022695	T	C
23	gk284211	0	7022733	A	G
23	gk846333	0	7022768	T	C
23	gk361264	0	7022774	A	G
23	gk284212	0	7022825	G	A
23	gk425090	0	7022895	T	C
23	gk684167	0	7022949	A	G
23	gk607367	0	7022968	T	C
23	gk350326	0	7023189	T	C
23	gk284213	0	7023314	A	G
23	gk506759	0	7023327	T	C
23	gk284214	0	7023480	G	T
23	gk869999	0	7023692	T	C
23	gk398488	0	7023840	T	C
23	gk754649	0	7023975	A	G
23	gk736177	0	7023994	A	T
23	gk608171	0	7024025	T	A
23	gk398489	0	7024037	T	A
23	gk489878	0	7024124	A	G
23	gk757751	0	7024390	A	G
23	gk622103	0	7024407	A	T
23	gk622104	0	7024420	T	A
23	gk524893	0	7024492	T	C
23	gk284215	0	7025198	A	G
23	gk845833	0	7025516	A	G
23	gk700983	0	7025582	C	A
23	gk798919	0	7026062	A	G
23	gk372604	0	7026446	A	G
23	gk721832	0	7026497	A	G
23	gk284216	0	7026637	A	G
23	gk284217	0	7026655	A	G
23	gk284218	0	7026667	A	G
23	gk477329	0	7026755	G	T
23	gk284219	0	7026888	T	C
23	gk951413	0	7027308	G	GTGTAGTATAATC
23	gk870642	0	7027338	T	C
23	gk284220	0	7027552	T	C
23	gk957998	0	7027763	A	G
23	gk926741	0	7027888	A	T
23	gk284221	0	7027918	T	C
23	gk584134	0	7028103	G	T
23	gk584135	0	7028112	T	A
23	gk491276	0	7028190	A	T
23	gk863645	0	7028333	A	G
23	gk696498	0	7028560	T	C
23	gk516566	0	7028648	A	G
23	gk960611	0	7028678	<DEL>	T
23	gk855071	0	7028774	A	G
23	gk519190	0	7028788	T	C
23	gk929519	0	7028798	A	G
23	gk444706	0	7028970	G	A
23	gk437921	0	7028998	G	T
23	gk703621	0	7029050	T	C
23	gk681968	0	7029173	T	C
23	gk860289	0	7029403	A	G
23	gk414673	0	7029412	C	A
23	gk284222	0	7029413	A	G
23	gk546883	0	7029417	A	G
23	gk499690	0	7029527	T	A
23	gk660209	0	7030206	T	C
23	gk820331	0	7030324	A	G
23	gk539799	0	7030401	A	G
23	gk573080	0	7030435	G	T
23	gk677771	0	7030439	A	G
23	gk284223	0	7030721	T	C
23	gk595358	0	7030747	T	C
23	gk846911	0	7030789	G	A
23	gk284224	0	7030956	T	C
23	gk793298	0	7031108	T	C
23	gk440365	0	7031119	T	A
23	gk440366	0	7031120	T	G
23	gk284225	0	7031198	T	C
23	gk364589	0	7031235	T	C
23	gk841990	0	7031256	T	C
23	gk384764	0	7031412	A	G
23	gk432782	0	7031471	G	A
23	gk938307	0	7031535	T	C
23	gk284226	0	7031820	G	T
23	gk383503	0	7031914	A	G
23	gk284227	0	7031934	A	G
23	gk720999	0	7032517	A	G
23	gk319303	0	7032534	A	G
23	gk284228	0	7032559	A	G
23	gk284229	0	7032612	T	C
23	gk655541	0	7032678	A	G
23	gk430570	0	7032680	T	C
23	gk336291	0	7032735	T	C
23	gk729852	0	7032818	G	T
23	gk714044	0	7032849	A	T
23	gk341267	0	7033208	T	C
23	gk284230	0	7033325	T	C
23	gk685950	0	7033380	T	C
23	gk870643	0	7033433	T	C
23	gk349580	0	7033457	G	A
23	gk601676	0	7033588	T	A
23	gk546308	0	7033701	T	C
23	gk563238	0	7033704	A	T
23	gk491723	0	7033765	A	G
23	gk612699	0	7033953	A	G
23	gk618739	0	7033999	A	T
23	gk441921	0	7034460	G	A
23	gk658954	0	7034639	C	A
23	gk614660	0	7034717	A	G
23	gk778398	0	7035049	T	C
23	gk284231	0	7035080	T	C
23	gk833146	0	7035144	C	A
23	gk471509	0	7035352	A	G
23	gk864230	0	7035664	T	C
23	gk559436	0	7035722	A	G
23	gk750158	0	7035890	A	G
23	gk284232	0	7035958	A	G
23	gk510466	0	7035975	A	G
23	gk674904	0	7036009	T	C
23	gk284233	0	7036112	G	A
23	gk284234	0	7036113	G	T
23	gk315275	0	7036255	A	T
23	gk430386	0	7036283	C	T
23	gk284235	0	7036290	T	C
23	gk284236	0	7036310	A	T
23	gk900235	0	7036353	A	G
23	gk349225	0	7036514	C	A
23	gk323575	0	7036707	A	G
23	gk606015	0	7036856	G	A
23	gk284237	0	7036992	A	G
23	gk549466	0	7037066	A	C
23	gk778399	0	7037078	T	C
23	gk888774	0	7037227	A	G
23	gk882764	0	7037320	A	G
23	gk608172	0	7037361	A	G
23	gk284238	0	7037362	T	C
23	gk951414	0	7037479	GA	G
23	gk326998	0	7037524	A	G
23	gk284239	0	7037679	T	C
23	gk284240	0	7037879	C	T
23	gk284241	0	7037944	A	G
23	gk631356	0	7038068	A	G
23	gk346300	0	7038094	T	C
23	gk284242	0	7038113	T	C
23	gk870644	0	7038226	T	C
23	gk284243	0	7038259	C	T
23	gk745066	0	7038500	T	C
23	gk764286	0	7038518	A	T
23	gk284244	0	7038704	T	C
23	gk729853	0	7038941	A	G
23	gk335736	0	7039224	T	C
23	gk406956	0	7039286	T	A
23	gk961267	0	7039305	<DEL>	C
23	gk476313	0	7039565	T	C
23	gk734634	0	7039915	A	G
23	gk865060	0	7040002	C	T
23	gk628530	0	7040082	A	T
23	gk585517	0	7040172	A	G
23	gk284245	0	7040303	T	A
23	gk518528	0	7040374	T	C
23	gk652205	0	7040702	A	T
23	gk518529	0	7040721	T	C
23	gk652206	0	7040730	T	A
23	gk704249	0	7040807	T	C
23	gk284246	0	7040935	A	G
23	gk284247	0	7040968	A	G
23	gk589090	0	7040972	A	G
23	gk840335	0	7041010	T	A
23	gk284248	0	7041099	T	C
23	gk678822	0	7041131	T	C
23	gk566665	0	7041210	G	A
23	gk284249	0	7041277	A	T
23	gk519191	0	7041349	T	C
23	gk938695	0	7041489	G	A
23	gk768327	0	7041814	T	C
23	gk561508	0	7041841	T	C
23	gk951415	0	7041871	T	TA
23	gk284250	0	7041893	T	C
23	gk369289	0	7041956	T	C
23	gk416449	0	7041980	A	G
23	gk729854	0	7042036	A	G
23	gk284251	0	7042180	A	T
23	gk835270	0	7042216	T	C
23	gk687784	0	7042247	T	C
23	gk284252	0	7042448	T	C
23	gk766406	0	7042519	A	T
23	gk284253	0	7042609	A	G
23	gk451026	0	7042643	A	G
23	gk608994	0	7042657	A	G
23	gk951416	0	7042681	A	AT
23	gk284254	0	7042758	A	T
23	gk351330	0	7043091	T	C
23	gk616936	0	7043159	C	T
23	gk573081	0	7043274	A	G
23	gk828715	0	7043294	T	C
23	gk284255	0	7043399	T	C
23	gk544828	0	7043407	A	G
23	gk500413	0	7043981	T	C
23	gk688735	0	7044334	C	T
23	gk330350	0	7044385	A	G
23	gk284256	0	7044387	T	C
23	gk383803	0	7044655	T	C
23	gk284257	0	7044761	T	C
23	gk361728	0	7044784	G	T
23	gk284258	0	7044890	T	C
23	gk284259	0	7045118	T	C
23	gk284260	0	7045132	A	G
23	gk284261	0	7045151	A	G
23	gk773093	0	7045311	A	G
23	gk284262	0	7045522	T	A
23	gk591957	0	7045537	A	G
23	gk284263	0	7045700	T	C
23	gk415204	0	7045809	T	C
23	gk284264	0	7045905	G	T
23	gk779849	0	7046098	A	G
23	gk821936	0	7046138	T	C
23	gk543413	0	7046146	A	G
23	gk750974	0	7046231	G	A
23	gk678823	0	7046405	T	C
23	gk493372	0	7046415	T	C
23	gk825081	0	7046429	A	G
23	gk284265	0	7046554	T	C
23	gk808831	0	7046568	A	G
23	gk924552	0	7046628	C	A
23	gk561509	0	7046715	T	C
23	gk284266	0	7046780	A	G
23	gk785001	0	7046919	T	C
23	gk284267	0	7046932	T	A
23	gk579221	0	7047006	T	C
23	gk786921	0	7047028	T	C
23	gk424514	0	7047135	A	G
23	gk701518	0	7047186	A	G
23	gk284268	0	7047219	A	G
23	gk385251	0	7047300	T	A
23	gk284269	0	7047378	T	C
23	gk284270	0	7047486	T	C
23	gk336292	0	7047502	T	C
23	gk513451	0	7047606	T	C
23	gk839751	0	7047663	T	C
23	gk752799	0	7047753	T	C
23	gk640039	0	7047763	A	G
23	gk345827	0	7047803	A	G
23	gk554015	0	7047818	T	C
23	gk602392	0	7047851	T	A
23	gk284271	0	7047939	A	G
23	gk519192	0	7048699	T	C
23	gk284272	0	7048973	A	T
23	gk284273	0	7049098	G	T
23	gk634531	0	7049133	T	C
23	gk284274	0	7049216	G	T
23	gk410725	0	7049253	T	C
23	gk392074	0	7049345	T	C
23	gk448963	0	7049359	T	C
23	gk709662	0	7049526	T	A
23	gk684168	0	7049536	T	A
23	gk322019	0	7049581	T	C
23	gk344840	0	7049609	T	C
23	gk353475	0	7049856	A	G
23	gk905822	0	7049862	G	A
23	gk284275	0	7049869	T	C
23	gk284276	0	7049962	T	C
23	gk815612	0	7049970	T	C
23	gk734635	0	7050093	A	G
23	gk488948	0	7050312	T	G
23	gk284277	0	7050329	T	C
23	gk284278	0	7050348	A	G
23	gk533829	0	7050588	T	C
23	gk772720	0	7050865	G	T
23	gk284279	0	7050936	T	C
23	gk449890	0	7050985	G	A
23	gk608995	0	7051031	A	G
23	gk331176	0	7051322	A	G
23	gk284280	0	7051324	C	A
23	gk785746	0	7051444	A	G
23	gk483661	0	7051447	T	C
23	gk345479	0	7051569	G	T
23	gk441254	0	7051614	A	G
23	gk504032	0	7051790	G	A
23	gk762969	0	7051817	T	C
23	gk803450	0	7051901	A	G
23	gk284281	0	7051919	A	G
23	gk652207	0	7052003	A	G
23	gk645484	0	7052203	T	C
23	gk816555	0	7052420	G	T
23	gk816556	0	7052429	A	G
23	gk951418	0	7052431	TG	T
23	gk284282	0	7052556	T	C
23	gk409624	0	7052667	A	T
23	gk284283	0	7052750	T	C
23	gk362519	0	7052786	A	G
23	gk816557	0	7053010	A	G
23	gk518530	0	7053038	T	C
23	gk926102	0	7053045	A	G
23	gk930133	0	7053064	A	G
23	gk900807	0	7053118	A	G
23	gk328923	0	7053184	A	G
23	gk555954	0	7053238	T	C
23	gk769372	0	7053273	A	T
23	gk700984	0	7053299	T	A
23	gk749236	0	7053332	A	G
23	gk397084	0	7053335	A	G
23	gk768832	0	7053387	T	C
23	gk284284	0	7053492	T	C
23	gk863000	0	7053506	C	T
23	gk455537	0	7053527	A	T
23	gk631981	0	7053534	T	C
23	gk548817	0	7053570	A	G
23	gk803451	0	7053576	A	G
23	gk487820	0	7053670	T	C
23	gk788239	0	7053746	T	C
23	gk544080	0	7053854	A	G
23	gk364113	0	7053951	A	G
23	gk404145	0	7053975	A	G
23	gk660643	0	7054210	A	T
23	gk472899	0	7054584	T	C
23	gk729855	0	7054634	A	G
23	gk608173	0	7055077	A	G
23	gk584136	0	7055184	A	G
23	gk936987	0	7055298	T	C
23	gk506270	0	7055426	C	T
23	gk284285	0	7055780	A	G
23	gk951422	0	7055891	GT	G
23	gk284286	0	7055917	A	G
23	gk284287	0	7055977	A	G
23	gk890822	0	7056028	T	C
23	gk284288	0	7056071	A	G
23	gk516238	0	7056368	T	C
23	gk953491	0	7056383	T	C
23	gk364590	0	7056438	T	C
23	gk284289	0	7056580	T	C
23	gk284290	0	7056621	T	C
23	gk325431	0	7056632	T	C
23	gk651367	0	7056703	T	A
23	gk284291	0	7056759	A	G
23	gk284292	0	7056918	A	G
23	gk354637	0	7056924	A	G
23	gk400836	0	7057060	T	C
23	gk519773	0	7057071	T	C
23	gk318400	0	7057098	T	C
23	gk385960	0	7057099	T	C
23	gk284293	0	7057249	A	G
23	gk366203	0	7057357	T	C
23	gk381912	0	7057391	T	C
23	gk662371	0	7057405	G	T
23	gk284294	0	7057555	T	C
23	gk526524	0	7057662	T	C
23	gk628531	0	7057854	A	G
23	gk284295	0	7057944	C	A
23	gk813241	0	7057996	A	G
23	gk284296	0	7058006	A	T
23	gk796395	0	7058337	A	G
23	gk380450	0	7058342	T	A
23	gk394251	0	7058362	T	C
23	gk370700	0	7058376	T	C
23	gk779386	0	7058487	T	C
23	gk284297	0	7058575	T	C
23	gk905823	0	7058596	T	C
23	gk914859	0	7058797	A	G
23	gk905824	0	7058892	T	C
23	gk284298	0	7058969	A	G
23	gk748504	0	7059023	A	G
23	gk435586	0	7059244	T	A
23	gk794380	0	7059277	A	T
23	gk284299	0	7059312	T	C
23	gk397471	0	7059359	A	G
23	gk284300	0	7059556	T	C
23	gk284301	0	7059677	G	T
23	gk572333	0	7059767	T	C
23	gk938308	0	7059820	C	A
23	gk284302	0	7059967	A	G
23	gk284303	0	7059993	A	G
23	gk284304	0	7060074	T	C
23	gk284305	0	7060085	C	T
23	gk809982	0	7060111	A	G
23	gk743771	0	7060215	A	G
23	gk602393	0	7060277	A	G
23	gk284306	0	7060300	A	G
23	gk284307	0	7060428	A	T
23	gk353476	0	7060488	G	A
23	gk522565	0	7060687	A	G
23	gk813695	0	7060741	T	A
23	gk380451	0	7060758	A	G
23	gk284308	0	7060936	T	C
23	gk693273	0	7061014	T	A
23	gk284309	0	7061019	A	G
23	gk549467	0	7061070	T	A
23	gk606719	0	7061204	T	C
23	gk931837	0	7061291	A	G
23	gk827105	0	7061445	G	A
23	gk401921	0	7061678	G	A
23	gk935288	0	7061711	A	G
23	gk284310	0	7061719	A	G
23	gk725116	0	7061756	A	G
23	gk786922	0	7062000	T	C
23	gk625572	0	7062050	A	G
23	gk284311	0	7062098	T	C
23	gk549468	0	7062109	T	C
23	gk284312	0	7062174	T	A
23	gk346826	0	7062234	T	C
23	gk284313	0	7062353	T	C
23	gk910946	0	7062498	A	G
23	gk284314	0	7062719	T	C
23	gk561510	0	7062804	T	C
23	gk748505	0	7062923	A	G
23	gk646965	0	7062977	T	C
23	gk339041	0	7063240	A	G
23	gk284315	0	7063424	T	C
23	gk284316	0	7063482	T	C
23	gk506271	0	7063520	A	T
23	gk619861	0	7063798	A	G
23	gk892087	0	7063985	C	T
23	gk380817	0	7064060	T	C
23	gk284317	0	7064395	A	T
23	gk284318	0	7064834	T	C
23	gk373981	0	7064853	T	C
23	gk355056	0	7064951	A	G
23	gk873728	0	7065021	A	G
23	gk508738	0	7065095	A	G
23	gk761773	0	7065097	G	A
23	gk768328	0	7065187	T	C
23	gk284319	0	7065191	T	C
23	gk938309	0	7065311	T	C
23	gk828716	0	7065361	T	C
23	gk908273	0	7065397	T	C
23	gk465023	0	7065582	T	C
23	gk284320	0	7065635	T	C
23	gk657055	0	7065667	A	T
23	gk653016	0	7065816	A	T
23	gk284321	0	7066056	A	T
23	gk676660	0	7066090	T	C
23	gk551375	0	7066162	T	C
23	gk852674	0	7066300	T	C
23	gk313622	0	7066412	A	G
23	gk284322	0	7066545	T	C
23	gk874433	0	7066560	T	C
23	gk284323	0	7066561	A	G
23	gk325432	0	7066611	T	C
23	gk452608	0	7066671	T	C
23	gk284324	0	7066740	A	G
23	gk600246	0	7066962	T	C
23	gk675536	0	7066974	A	G
23	gk925603	0	7066995	T	C
23	gk765992	0	7067011	A	G
23	gk284325	0	7067188	A	G
23	gk596223	0	7067190	T	C
23	gk869360	0	7067354	A	G
23	gk889511	0	7067393	T	C
23	gk566311	0	7067600	A	G
23	gk685951	0	7067624	T	C
23	gk284326	0	7067786	A	T
23	gk932331	0	7067907	T	C
23	gk768329	0	7067910	T	C
23	gk781522	0	7067995	A	G
23	gk779387	0	7068073	T	C
23	gk441922	0	7068147	T	C
23	gk489879	0	7068318	T	A
23	gk284327	0	7068359	C	T
23	gk284328	0	7068375	A	G
23	gk284329	0	7068400	A	G
23	gk908274	0	7068454	T	C
23	gk805472	0	7068635	A	G
23	gk468519	0	7069063	A	G
23	gk571110	0	7069350	T	C
23	gk877039	0	7069403	A	T
23	gk606016	0	7069605	T	C
23	gk778400	0	7069725	T	C
23	gk428352	0	7069820	C	A
23	gk284330	0	7070139	T	C
23	gk284331	0	7070258	T	C
23	gk849690	0	7070418	A	G
23	gk938310	0	7070586	T	C
23	gk642499	0	7070623	C	T
23	gk284332	0	7070648	A	G
23	gk865692	0	7070828	T	C
23	gk844477	0	7070855	T	A
23	gk409625	0	7070937	C	T
23	gk284333	0	7071030	C	A
23	gk284334	0	7071058	A	G
23	gk284335	0	7071150	A	G
23	gk284336	0	7071578	T	A
23	gk882254	0	7071796	A	T
23	gk284337	0	7071802	A	G
23	gk622105	0	7071843	C	A
23	gk794381	0	7072132	T	C
23	gk628532	0	7072157	A	G
23	gk496239	0	7072202	A	G
23	gk519774	0	7072351	T	C
23	gk284338	0	7072421	C	T
23	gk684664	0	7073021	C	T
23	gk633063	0	7073045	T	C
23	gk284339	0	7073053	A	G
23	gk421543	0	7073198	G	A
23	gk284340	0	7073268	A	T
23	gk336293	0	7073307	T	C
23	gk602394	0	7073437	A	G
23	gk927249	0	7073577	T	C
23	gk284341	0	7073586	A	G
23	gk367797	0	7073663	A	G
23	gk651368	0	7073804	A	T
23	gk284342	0	7074146	T	C
23	gk820772	0	7074201	A	G
23	gk687785	0	7074235	T	C
23	gk814378	0	7074457	A	G
23	gk721000	0	7074493	A	G
23	gk284343	0	7074506	T	A
23	gk528490	0	7074545	T	C
23	gk284344	0	7074573	T	C
23	gk284345	0	7074683	A	G
23	gk284346	0	7075055	T	C
23	gk853217	0	7075298	T	C
23	gk858288	0	7075336	A	G
23	gk647901	0	7075352	A	G
23	gk818360	0	7075413	A	G
23	gk507660	0	7075521	A	G
23	gk284347	0	7075758	A	T
23	gk284348	0	7076098	A	G
23	gk284349	0	7076137	A	G
23	gk380818	0	7076162	T	C
23	gk918761	0	7076294	A	G
23	gk809448	0	7076301	T	C
23	gk462519	0	7076427	A	G
23	gk284350	0	7076683	T	C
23	gk698983	0	7076805	T	C
23	gk359990	0	7077167	A	G
23	gk284351	0	7077210	T	C
23	gk588379	0	7077290	T	C
23	gk951423	0	7077481	A	AATAGCTATGTCGTGTCGTTT
23	gk951424	0	7078155	A	AAAATAGCTATGTCGTATCGT
23	gk959806	0	7078244	T	TTGTCGTGTCGTTTATAGCTG
23	gk284352	0	7079329	A	G
23	gk445552	0	7079490	T	C
23	gk284353	0	7079573	A	G
23	gk284354	0	7079761	T	C
23	gk745582	0	7080785	T	C
23	gk523086	0	7080823	A	G
23	gk722492	0	7080835	T	C
23	gk734636	0	7080851	A	G
23	gk548420	0	7080946	A	G
23	gk284355	0	7080974	A	G
23	gk438753	0	7081221	T	C
23	gk850315	0	7081228	T	C
23	gk284356	0	7081264	G	A
23	gk503054	0	7081429	A	T
23	gk334880	0	7081587	T	C
23	gk809983	0	7081648	A	G
23	gk727653	0	7081683	A	G
23	gk284357	0	7081778	A	G
23	gk485356	0	7081779	A	G
23	gk761774	0	7081808	T	C
23	gk390644	0	7081886	A	G
23	gk898853	0	7082005	A	G
23	gk516567	0	7082008	A	G
23	gk628533	0	7082084	A	G
23	gk790459	0	7082192	A	G
23	gk644516	0	7082395	A	T
23	gk878326	0	7082422	A	G
23	gk606017	0	7082476	T	C
23	gk284358	0	7082478	T	C
23	gk284359	0	7082552	C	T
23	gk830562	0	7082586	A	G
23	gk502419	0	7082667	C	A
23	gk331177	0	7083336	A	G
23	gk845834	0	7083721	A	G
23	gk468520	0	7083772	A	T
23	gk284360	0	7083776	T	C
23	gk441923	0	7083902	T	C
23	gk284361	0	7084059	A	G
23	gk284362	0	7084154	A	G
23	gk961404	0	7084180	CTGTTGAAG	C
23	gk865061	0	7084277	T	C
23	gk284363	0	7084562	T	C
23	gk803452	0	7085018	A	G
23	gk284364	0	7085070	C	T
23	gk284365	0	7085168	T	C
23	gk574221	0	7085256	C	T
23	gk355427	0	7085354	A	G
23	gk284366	0	7085465	T	C
23	gk284367	0	7085468	T	C
23	gk616937	0	7085626	T	C
23	gk284368	0	7085808	T	C
23	gk284369	0	7085959	T	C
23	gk284370	0	7086005	T	A
23	gk743772	0	7086092	A	G
23	gk760343	0	7086132	T	C
23	gk634031	0	7086412	G	T
23	gk403702	0	7086546	A	G
23	gk284371	0	7086574	A	G
23	gk454584	0	7086695	T	C
23	gk284372	0	7086782	A	G
23	gk784369	0	7086820	T	C
23	gk627985	0	7086896	T	C
23	gk284373	0	7086983	T	C
23	gk284374	0	7087267	A	T
23	gk897507	0	7087288	A	T
23	gk706718	0	7087378	T	C
23	gk892088	0	7087419	T	A
23	gk377896	0	7087519	A	G
23	gk284375	0	7087542	A	T
23	gk482712	0	7087739	C	A
23	gk430798	0	7087804	A	T
23	gk774905	0	7087806	T	C
23	gk886887	0	7088004	G	A
23	gk564824	0	7088048	T	C
23	gk373788	0	7088310	A	G
23	gk334881	0	7088486	T	C
23	gk608174	0	7088520	A	G
23	gk927250	0	7088525	G	A
23	gk416450	0	7088907	T	A
23	gk920492	0	7088908	C	T
23	gk739844	0	7089132	A	G
23	gk690599	0	7089181	A	G
23	gk919419	0	7089239	C	T
23	gk641573	0	7089366	T	C
23	gk540433	0	7089480	T	C
23	gk421544	0	7089574	G	A
23	gk674905	0	7089676	T	C
23	gk417360	0	7089828	T	A
23	gk901832	0	7090065	A	G
23	gk474456	0	7090121	A	T
23	gk284376	0	7090149	T	C
23	gk831801	0	7090405	T	C
23	gk350898	0	7090607	A	C
23	gk284377	0	7090639	A	G
23	gk902865	0	7090746	A	T
23	gk901433	0	7090777	A	G
23	gk429266	0	7090780	C	T
23	gk738229	0	7091287	T	C
23	gk572334	0	7091320	T	C
23	gk318895	0	7091684	A	G
23	gk574680	0	7091694	A	G
23	gk728235	0	7091709	T	C
23	gk695927	0	7091784	A	G
23	gk913239	0	7092117	A	G
23	gk359991	0	7092243	A	G
23	gk777327	0	7092347	T	C
23	gk905825	0	7092478	T	C
23	gk902345	0	7092552	C	T
23	gk284378	0	7092751	A	G
23	gk822444	0	7092782	T	C
23	gk648845	0	7092796	G	A
23	gk284379	0	7093023	T	C
23	gk854591	0	7093230	A	G
23	gk284380	0	7093264	A	G
23	gk284381	0	7093294	T	C
23	gk331917	0	7093326	A	C
23	gk676385	0	7093328	T	C
23	gk531952	0	7093450	A	T
23	gk284382	0	7093466	A	G
23	gk740449	0	7093862	C	T
23	gk739845	0	7094017	A	G
23	gk743174	0	7094145	T	C
23	gk951425	0	7094512	T	TG
23	gk798290	0	7094515	T	G
23	gk798291	0	7094516	T	G
23	gk539096	0	7094566	T	C
23	gk646482	0	7094594	A	G
23	gk798292	0	7094635	A	G
23	gk768330	0	7094657	T	C
23	gk719454	0	7094697	A	G
23	gk880014	0	7094758	C	G
23	gk880015	0	7094761	G	T
23	gk319304	0	7094834	A	G
23	gk764287	0	7094963	A	G
23	gk655542	0	7095027	C	T
23	gk428694	0	7095110	C	T
23	gk469090	0	7095461	G	A
23	gk441924	0	7095573	T	C
23	gk484749	0	7095630	A	T
23	gk284383	0	7095673	T	C
23	gk284384	0	7096109	A	G
23	gk284385	0	7096158	T	C
23	gk443831	0	7096171	G	A
23	gk877352	0	7096203	A	G
23	gk660210	0	7096542	T	C
23	gk528956	0	7096625	A	G
23	gk284386	0	7096687	A	G
23	gk332336	0	7096923	T	C
23	gk800353	0	7096981	A	G
23	gk933449	0	7097041	T	C
23	gk425091	0	7097090	T	A
23	gk522566	0	7097149	A	G
23	gk284387	0	7097323	A	T
23	gk904688	0	7097528	A	G
23	gk791099	0	7097592	A	G
23	gk284388	0	7097811	T	C
23	gk927251	0	7097849	T	C
23	gk284389	0	7098013	T	C
23	gk284390	0	7098140	T	C
23	gk584137	0	7098208	A	G
23	gk515155	0	7098249	C	T
23	gk284391	0	7098407	T	C
23	gk284392	0	7098515	A	G
23	gk284393	0	7098761	A	G
23	gk284394	0	7098894	T	C
23	gk365160	0	7098952	A	G
23	gk930134	0	7099044	C	T
23	gk442654	0	7099156	A	G
23	gk584726	0	7099252	A	G
23	gk598897	0	7099337	A	G
23	gk284395	0	7099368	T	C
23	gk533830	0	7099476	T	C
23	gk871170	0	7099709	T	C
23	gk284396	0	7099726	A	G
23	gk839092	0	7099823	A	G
23	gk284397	0	7099839	T	C
23	gk622715	0	7099975	T	A
23	gk284398	0	7100025	A	G
23	gk873291	0	7100234	T	C
23	gk789380	0	7100246	A	G
23	gk924553	0	7100289	A	G
23	gk632368	0	7100412	T	C
23	gk646483	0	7100535	T	C
23	gk729255	0	7100545	T	C
23	gk534914	0	7100984	T	C
23	gk799516	0	7101044	T	C
23	gk579222	0	7101220	T	C
23	gk823066	0	7101350	T	C
23	gk284399	0	7101364	A	G
23	gk416079	0	7101414	A	T
23	gk284400	0	7101529	A	G
23	gk680413	0	7101656	A	G
23	gk953112	0	7101663	T	C
23	gk284401	0	7101798	T	C
23	gk564296	0	7101945	A	G
23	gk898854	0	7102015	A	G
23	gk398490	0	7102033	T	C
23	gk313623	0	7102219	T	A
23	gk734637	0	7102379	A	G
23	gk869361	0	7102564	A	G
23	gk544081	0	7102870	T	A
23	gk284402	0	7102988	T	C
23	gk858289	0	7103051	A	G
23	gk573082	0	7103224	A	G
23	gk619862	0	7103320	A	G
23	gk364591	0	7103329	T	C
23	gk284403	0	7103479	T	C
23	gk425733	0	7103488	T	C
23	gk782717	0	7103763	G	T
23	gk685952	0	7103961	T	C
23	gk832494	0	7104040	C	T
23	gk284404	0	7104102	T	C
23	gk776160	0	7104172	T	C
23	gk439471	0	7104194	T	C
23	gk852675	0	7104195	T	C
23	gk284405	0	7104319	T	C
23	gk527044	0	7104352	A	T
23	gk790460	0	7104370	A	G
23	gk284406	0	7104441	C	T
23	gk799517	0	7104487	T	C
23	gk934023	0	7104879	C	T
23	gk382167	0	7104900	A	G
23	gk284407	0	7104901	A	G
23	gk573083	0	7104933	A	G
23	gk361729	0	7104983	T	C
23	gk284408	0	7105159	G	A
23	gk538362	0	7105165	T	C
23	gk284409	0	7105329	A	G
23	gk550741	0	7105524	A	G
23	gk385252	0	7105638	T	C
23	gk284410	0	7105675	T	C
23	gk841194	0	7105814	A	G
23	gk472900	0	7105915	G	T
23	gk587117	0	7106245	T	C
23	gk597630	0	7106259	A	G
23	gk538363	0	7106327	G	A
23	gk607368	0	7106453	T	A
23	gk711467	0	7106460	A	T
23	gk284411	0	7106586	T	C
23	gk284412	0	7106629	A	G
23	gk827675	0	7106656	T	C
23	gk698984	0	7106659	T	C
23	gk575377	0	7106895	T	C
23	gk805040	0	7106937	T	C
23	gk733938	0	7107354	T	C
23	gk925132	0	7107538	A	G
23	gk659462	0	7108025	T	C
23	gk284413	0	7108078	A	G
23	gk465024	0	7108190	G	A
23	gk631982	0	7108281	T	C
23	gk284414	0	7108306	T	C
23	gk676661	0	7108467	T	C
23	gk951426	0	7108591	T	TA
23	gk815132	0	7108641	T	C
23	gk284415	0	7108677	T	C
23	gk380452	0	7108763	A	G
23	gk547783	0	7108940	A	G
23	gk284416	0	7108979	A	G
23	gk284417	0	7108981	T	C
23	gk519193	0	7109061	T	C
23	gk284418	0	7109087	T	C
23	gk439273	0	7109108	A	G
23	gk880016	0	7109257	A	G
23	gk763471	0	7109333	T	C
23	gk526525	0	7109538	T	C
23	gk566312	0	7109608	A	G
23	gk646484	0	7109655	A	G
23	gk598898	0	7109684	T	C
23	gk284419	0	7109699	C	A
23	gk284420	0	7109876	T	C
23	gk473344	0	7109906	A	G
23	gk284421	0	7109941	A	G
23	gk797330	0	7110031	A	G
23	gk773394	0	7110244	C	T
23	gk429267	0	7110334	C	T
23	gk284422	0	7110409	A	G
23	gk696499	0	7110534	T	A
23	gk627986	0	7110678	T	C
23	gk284423	0	7110750	T	C
23	gk521392	0	7110758	T	C
23	gk705686	0	7110886	G	T
23	gk875465	0	7110964	A	G
23	gk917274	0	7111066	T	C
23	gk861268	0	7111201	A	T
23	gk618031	0	7111323	T	C
23	gk591958	0	7111598	A	G
23	gk284424	0	7111705	A	G
23	gk861269	0	7111742	A	G
23	gk451615	0	7111743	A	G
23	gk626795	0	7111764	A	T
23	gk640782	0	7111795	T	C
23	gk284425	0	7111810	T	C
23	gk682897	0	7111863	A	G
23	gk284426	0	7112107	A	G
23	gk718653	0	7112246	T	A
23	gk726109	0	7112372	T	C
23	gk284427	0	7112430	A	G
23	gk284428	0	7112813	T	C
23	gk284429	0	7112832	A	G
23	gk400837	0	7112936	T	C
23	gk830563	0	7112996	C	T
23	gk392597	0	7113059	A	G
23	gk324821	0	7113066	A	G
23	gk549469	0	7113083	A	G
23	gk951427	0	7113087	T	TA
23	gk284430	0	7113448	T	C
23	gk927252	0	7113565	T	C
23	gk859334	0	7113592	T	C
23	gk795024	0	7113725	A	G
23	gk640783	0	7113743	T	C
23	gk606018	0	7113977	T	C
23	gk721001	0	7114189	A	G
23	gk621615	0	7114433	A	G
23	gk799518	0	7114485	T	C
23	gk560272	0	7114490	T	C
23	gk329799	0	7114513	T	C
23	gk936988	0	7114685	T	C
23	gk777746	0	7114748	G	T
23	gk606720	0	7114888	T	C
23	gk750975	0	7115079	T	C
23	gk484055	0	7115459	A	G
23	gk658955	0	7115513	A	G
23	gk284431	0	7115561	T	C
23	gk505710	0	7115605	A	T
23	gk347019	0	7115608	T	C
23	gk809449	0	7115698	T	C
23	gk544829	0	7116045	A	G
23	gk575888	0	7116276	T	C
23	gk707935	0	7116435	T	C
23	gk284432	0	7116513	A	G
23	gk821430	0	7116529	T	C
23	gk284433	0	7116576	G	A
23	gk500830	0	7116635	G	A
23	gk609327	0	7116680	T	A
23	gk575378	0	7116688	T	C
23	gk284434	0	7116732	T	C
23	gk284435	0	7117062	A	G
23	gk825082	0	7117121	A	G
23	gk595820	0	7117151	A	G
23	gk556880	0	7117382	A	G
23	gk953854	0	7117631	A	G
23	gk452609	0	7117726	T	C
23	gk667955	0	7117840	A	G
23	gk284436	0	7117860	A	G
23	gk635921	0	7117935	C	T
23	gk635922	0	7117944	C	A
23	gk817724	0	7118045	T	C
23	gk284437	0	7118197	T	C
23	gk653482	0	7118306	T	C
23	gk523087	0	7118551	A	G
23	gk826623	0	7118552	T	C
23	gk284438	0	7118658	T	C
23	gk788240	0	7118676	T	C
23	gk284439	0	7118903	T	C
23	gk653974	0	7119011	A	G
23	gk404533	0	7119022	T	C
23	gk752800	0	7119134	G	A
23	gk929520	0	7119136	A	G
23	gk284440	0	7119362	A	G
23	gk798920	0	7119401	A	G
23	gk951429	0	7119467	T	TA
23	gk284441	0	7119775	T	C
23	gk284442	0	7119778	A	G
23	gk629253	0	7119989	C	T
23	gk913240	0	7120073	A	G
23	gk410116	0	7120122	C	T
23	gk284443	0	7120262	A	G
23	gk527045	0	7120465	A	G
23	gk284444	0	7120490	A	T
23	gk797331	0	7120617	A	G
23	gk442840	0	7120677	C	A
23	gk925133	0	7120691	A	G
23	gk674156	0	7120789	A	G
23	gk284445	0	7120833	C	T
23	gk910947	0	7121101	C	T
23	gk284446	0	7121265	A	G
23	gk284447	0	7121454	T	A
23	gk733320	0	7121509	A	G
23	gk515156	0	7121838	A	G
23	gk665240	0	7122038	T	G
23	gk877040	0	7122041	T	C
23	gk329800	0	7122090	T	C
23	gk856086	0	7122369	C	T
23	gk388865	0	7122551	A	G
23	gk284449	0	7122800	A	T
23	gk951430	0	7123162	CA	C
23	gk618032	0	7123284	T	C
23	gk400497	0	7123611	T	C
23	gk883547	0	7123713	C	T
23	gk726110	0	7123882	T	C
23	gk394506	0	7123914	A	G
23	gk284450	0	7124014	A	T
23	gk531953	0	7124034	T	C
23	gk464366	0	7124089	A	G
23	gk284451	0	7124263	T	C
23	gk749237	0	7124409	A	G
23	gk284452	0	7124495	A	G
23	gk951431	0	7124526	A	AT
23	gk284454	0	7124702	T	G
23	gk694399	0	7124755	A	T
23	gk471510	0	7125272	A	G
23	gk284456	0	7125278	A	G
23	gk796396	0	7125309	G	A
23	gk820773	0	7125312	A	G
23	gk663989	0	7125399	C	A
23	gk284457	0	7125428	A	G
23	gk284458	0	7125461	T	C
23	gk806248	0	7125575	A	G
23	gk645485	0	7125757	T	C
23	gk334882	0	7125842	T	C
23	gk786365	0	7125925	A	G
23	gk515717	0	7126254	T	C
23	gk343816	0	7126366	A	G
23	gk635923	0	7126469	T	C
23	gk540434	0	7126649	T	C
23	gk284459	0	7126810	A	G
23	gk384161	0	7126825	T	A
23	gk849692	0	7126861	A	G
23	gk334883	0	7127085	T	C
23	gk487821	0	7127117	T	C
23	gk381620	0	7127214	A	G
23	gk284460	0	7127247	T	C
23	gk284461	0	7127348	A	G
23	gk284462	0	7127514	A	G
23	gk513452	0	7127535	G	C
23	gk284463	0	7127629	T	C
23	gk452610	0	7127906	T	C
23	gk284464	0	7127993	T	C
23	gk284465	0	7128381	T	C
23	gk284466	0	7128436	C	T
23	gk523471	0	7128499	T	C
23	gk513942	0	7128522	T	C
23	gk284467	0	7128662	T	C
23	gk284468	0	7128688	T	C
23	gk400838	0	7129073	T	C
23	gk674157	0	7129256	A	G
23	gk284469	0	7129261	T	C
23	gk501831	0	7129422	T	C
23	gk953492	0	7129658	T	C
23	gk491277	0	7129719	C	T
23	gk491278	0	7129770	A	G
23	gk503055	0	7129933	T	C
23	gk284470	0	7130265	A	G
23	gk921127	0	7130280	C	T
23	gk606721	0	7130320	A	T
23	gk390409	0	7130417	A	G
23	gk284471	0	7130951	T	C
23	gk284472	0	7131001	T	C
23	gk786923	0	7131215	T	C
23	gk416080	0	7131460	T	C
23	gk805900	0	7131568	G	A
23	gk928773	0	7131650	T	C
23	gk597986	0	7131858	T	C
23	gk284473	0	7131926	A	G
23	gk922721	0	7132041	T	C
23	gk537063	0	7132112	A	G
23	gk627235	0	7132154	A	G
23	gk284474	0	7132279	C	A
23	gk646966	0	7132359	T	C
23	gk612700	0	7132416	A	G
23	gk616938	0	7132585	A	T
23	gk504506	0	7132694	G	T
23	gk319744	0	7132797	T	A
23	gk539800	0	7132818	A	G
23	gk400498	0	7133015	T	C
23	gk537864	0	7133067	A	G
23	gk284475	0	7133148	T	C
23	gk336821	0	7133304	C	A
23	gk650054	0	7133517	T	A
23	gk284476	0	7133838	T	C
23	gk284477	0	7134150	T	C
23	gk676068	0	7134155	T	C
23	gk670166	0	7134161	A	G
23	gk698985	0	7134170	T	C
23	gk542012	0	7134185	A	G
23	gk745067	0	7134189	A	G
23	gk476901	0	7134271	A	G
23	gk693957	0	7134307	T	C
23	gk695928	0	7134320	A	G
23	gk698378	0	7134442	T	A
23	gk284478	0	7134618	G	A
23	gk284479	0	7134677	T	C
23	gk841991	0	7134832	T	C
23	gk562053	0	7135054	A	G
23	gk831802	0	7135095	T	C
23	gk669006	0	7135291	T	C
23	gk799519	0	7135379	T	C
23	gk284480	0	7135396	G	C
23	gk721002	0	7135409	A	G
23	gk895331	0	7135521	A	G
23	gk763472	0	7135561	T	C
23	gk758848	0	7135771	A	G
23	gk284481	0	7135784	T	C
23	gk573585	0	7135814	A	T
23	gk359992	0	7135882	A	G
23	gk951432	0	7135900	G	GGCCTCGGCTCAGAACTCAGGATATAAAAACTGTTACAA
23	gk284482	0	7135905	T	C
23	gk739846	0	7135982	A	G
23	gk877762	0	7136048	A	G
23	gk284484	0	7136153	A	G
23	gk633666	0	7136277	T	C
23	gk401215	0	7136368	A	G
23	gk284485	0	7136759	T	C
23	gk375973	0	7137039	T	C
23	gk284486	0	7137051	A	C
23	gk284487	0	7137359	T	C
23	gk916009	0	7137580	A	G
23	gk692084	0	7137589	A	G
23	gk692085	0	7137620	A	G
23	gk391531	0	7137704	T	A
23	gk284488	0	7137764	A	G
23	gk284489	0	7137770	T	C
23	gk691566	0	7137783	T	C
23	gk547198	0	7137813	T	C
23	gk736178	0	7137922	T	A
23	gk835271	0	7137964	T	C
23	gk621616	0	7138023	A	G
23	gk358094	0	7138039	T	A
23	gk284490	0	7138382	C	T
23	gk284491	0	7138451	A	C
23	gk640784	0	7138609	T	A
23	gk597631	0	7138715	G	A
23	gk837261	0	7138769	C	T
23	gk621617	0	7138770	C	T
23	gk925604	0	7138889	G	A
23	gk284492	0	7138926	A	G
23	gk284493	0	7138978	A	G
23	gk781929	0	7139054	G	T
23	gk368631	0	7139078	A	G
23	gk600906	0	7139187	A	G
23	gk284494	0	7139215	T	C
23	gk606722	0	7139921	T	C
23	gk284495	0	7140279	A	G
23	gk284496	0	7140333	A	G
23	gk284497	0	7140352	A	G
23	gk959762	0	7140401	T	C
23	gk761306	0	7140479	A	T
23	gk408487	0	7140529	A	G
23	gk284498	0	7140584	A	G
23	gk699734	0	7140719	T	C
23	gk284499	0	7140925	T	C
23	gk704250	0	7140927	T	C
23	gk284500	0	7140962	T	C
23	gk786366	0	7141021	A	G
23	gk431837	0	7141149	T	C
23	gk803927	0	7141171	T	C
23	gk524894	0	7141228	T	C
23	gk654626	0	7141368	A	G
23	gk614084	0	7141380	T	C
23	gk284501	0	7141467	A	G
23	gk692086	0	7141478	A	G
23	gk408488	0	7141726	C	A
23	gk823511	0	7141759	C	T
23	gk754650	0	7141913	A	G
23	gk284502	0	7141949	T	C
23	gk704251	0	7141954	G	A
23	gk284503	0	7141974	A	G
23	gk694400	0	7142025	A	T
23	gk475378	0	7142065	T	A
23	gk372819	0	7142510	T	C
23	gk593597	0	7142702	A	G
23	gk894296	0	7142845	A	G
23	gk774906	0	7142846	T	A
23	gk774907	0	7142853	T	A
23	gk372820	0	7142958	T	A
23	gk747303	0	7143159	A	G
23	gk913241	0	7143163	A	G
23	gk605344	0	7143399	T	C
23	gk546309	0	7143918	T	A
23	gk284504	0	7143975	A	G
23	gk284505	0	7144029	A	G
23	gk284506	0	7144134	A	G
23	gk859732	0	7144326	T	C
23	gk859733	0	7144334	A	T
23	gk670167	0	7144450	C	A
23	gk422323	0	7144543	A	C
23	gk284507	0	7144599	T	C
23	gk955178	0	7144646	A	G
23	gk284508	0	7144755	A	G
23	gk663678	0	7144941	A	G
23	gk794382	0	7145026	T	C
23	gk574681	0	7145145	T	A
23	gk522567	0	7145150	A	G
23	gk869362	0	7145375	G	A
23	gk603225	0	7145435	T	C
23	gk284509	0	7145456	T	C
23	gk284510	0	7145542	A	G
23	gk694401	0	7145746	T	C
23	gk284511	0	7145812	A	G
23	gk783984	0	7145865	T	C
23	gk284512	0	7146006	A	G
23	gk915407	0	7146034	A	G
23	gk602395	0	7146066	A	G
23	gk312229	0	7146232	T	C
23	gk623922	0	7146372	T	C
23	gk786924	0	7146422	T	C
23	gk673644	0	7146700	T	C
23	gk527046	0	7146876	T	C
23	gk284513	0	7147314	T	C
23	gk519194	0	7147498	T	C
23	gk284514	0	7147558	A	G
23	gk284515	0	7147650	T	C
23	gk284516	0	7147669	T	C
23	gk489880	0	7147685	A	G
23	gk439274	0	7147815	T	C
23	gk849139	0	7147974	A	G
23	gk625573	0	7148120	A	G
23	gk284517	0	7148124	A	G
23	gk284518	0	7148170	T	A
23	gk284519	0	7148210	C	G
23	gk284520	0	7148215	A	G
23	gk284521	0	7148413	A	G
23	gk708522	0	7148419	A	G
23	gk284522	0	7148527	A	G
23	gk565449	0	7148597	A	G
23	gk284523	0	7148606	T	C
23	gk284524	0	7148727	T	C
23	gk801032	0	7149074	C	A
23	gk613375	0	7149124	A	G
23	gk445234	0	7149125	C	A
23	gk534915	0	7149170	T	C
23	gk284525	0	7149233	T	C
23	gk284526	0	7149249	A	G
23	gk770699	0	7149519	G	A
23	gk770700	0	7149539	T	G
23	gk561511	0	7149615	T	C
23	gk284527	0	7149943	T	C
23	gk589636	0	7150345	T	C
23	gk284528	0	7150417	A	G
23	gk284529	0	7150448	A	T
23	gk487822	0	7150563	T	C
23	gk284530	0	7150656	A	T
23	gk284531	0	7151035	T	C
23	gk284532	0	7151077	T	C
23	gk647902	0	7151158	A	G
23	gk547784	0	7151267	A	G
23	gk927253	0	7151298	T	C
23	gk776776	0	7151451	A	G
23	gk777328	0	7151527	A	G
23	gk385961	0	7151547	T	C
23	gk625574	0	7151593	A	G
23	gk284533	0	7151610	A	G
23	gk674906	0	7151647	T	C
23	gk321608	0	7151770	A	G
23	gk840336	0	7151827	T	C
23	gk284534	0	7151992	A	G
23	gk284535	0	7152022	G	A
23	gk284536	0	7152133	A	G
23	gk499691	0	7152146	G	A
23	gk462184	0	7152239	T	C
23	gk829893	0	7152326	A	G
23	gk383083	0	7152387	T	C
23	gk912034	0	7152565	A	G
23	gk284537	0	7152857	A	G
23	gk772218	0	7153150	T	C
23	gk365161	0	7153240	T	A
23	gk797851	0	7153555	A	G
23	gk284538	0	7153692	A	G
23	gk669761	0	7153912	A	G
23	gk885662	0	7153996	A	G
23	gk446527	0	7154094	A	G
23	gk284539	0	7154223	T	C
23	gk520173	0	7154338	A	G
23	gk646485	0	7154401	A	G
23	gk878894	0	7154446	A	G
23	gk820332	0	7154584	A	T
23	gk623465	0	7154904	T	C
23	gk377897	0	7154907	A	G
23	gk284540	0	7155219	T	C
23	gk902866	0	7155279	T	C
23	gk284541	0	7155364	T	C
23	gk284542	0	7155552	T	C
23	gk284543	0	7155683	T	C
23	gk929522	0	7155918	A	G
23	gk880411	0	7155940	C	A
23	gk738812	0	7156041	A	G
23	gk682338	0	7156054	A	G
23	gk686917	0	7156118	T	C
23	gk284544	0	7156162	G	T
23	gk849140	0	7156416	A	G
23	gk737450	0	7156518	T	C
23	gk409626	0	7156564	A	G
23	gk669762	0	7156689	T	A
23	gk929523	0	7156870	A	G
23	gk734638	0	7157033	A	G
23	gk877041	0	7157329	T	C
23	gk325433	0	7157363	T	C
23	gk885663	0	7157656	A	G
23	gk284545	0	7157663	A	G
23	gk774244	0	7157722	A	G
23	gk377268	0	7158060	A	G
23	gk839093	0	7158293	A	T
23	gk284546	0	7158392	T	A
23	gk284547	0	7158544	T	C
23	gk284548	0	7158577	T	C
23	gk863001	0	7158589	T	C
23	gk320188	0	7158647	T	C
23	gk820774	0	7158916	A	G
23	gk897026	0	7158943	T	C
23	gk536581	0	7159000	T	A
23	gk955409	0	7159081	G	A
23	gk667956	0	7159137	A	G
23	gk485357	0	7159505	T	A
23	gk907221	0	7159552	A	G
23	gk378134	0	7159555	A	G
23	gk284549	0	7159582	A	G
23	gk930135	0	7159586	A	G
23	gk844024	0	7159670	T	C
23	gk284550	0	7159687	C	T
23	gk284551	0	7159711	T	A
23	gk844025	0	7159762	T	G
23	gk284552	0	7159776	T	A
23	gk635401	0	7160069	T	C
23	gk848101	0	7160077	T	A
23	gk657056	0	7160189	G	A
23	gk284553	0	7160227	T	C
23	gk954577	0	7160246	A	G
23	gk363745	0	7160358	T	A
23	gk447658	0	7160391	T	G
23	gk284554	0	7160798	T	C
23	gk284555	0	7161030	T	C
23	gk528957	0	7161108	T	C
23	gk864231	0	7161182	T	C
23	gk284556	0	7161532	A	G
23	gk762642	0	7161551	A	G
23	gk462520	0	7161600	A	G
23	gk554457	0	7161616	A	G
23	gk663679	0	7161662	A	G
23	gk477657	0	7161731	A	G
23	gk833147	0	7161759	T	C
23	gk585518	0	7161815	A	G
23	gk631983	0	7161843	T	C
23	gk284557	0	7161866	A	G
23	gk697358	0	7161967	T	C
23	gk697359	0	7162016	T	C
23	gk334056	0	7162052	T	C
23	gk284558	0	7162096	A	G
23	gk284559	0	7162119	G	A
23	gk913242	0	7162626	C	T
23	gk620307	0	7162779	T	C
23	gk284560	0	7162911	T	C
23	gk594756	0	7162923	A	G
23	gk284561	0	7163001	T	C
23	gk754651	0	7163025	A	G
23	gk570685	0	7163266	A	G
23	gk516568	0	7163276	A	G
23	gk782718	0	7163281	A	G
23	gk575379	0	7163315	G	A
23	gk679443	0	7163488	A	G
23	gk284562	0	7163645	T	C
23	gk284563	0	7163751	T	C
23	gk284564	0	7163791	A	G
23	gk284565	0	7163822	T	C
23	gk716613	0	7163836	A	G
23	gk757752	0	7163878	A	G
23	gk284566	0	7164132	A	C
23	gk732650	0	7164505	A	G
23	gk920493	0	7164742	T	C
23	gk595821	0	7164923	A	G
23	gk284567	0	7165081	A	G
23	gk507661	0	7165139	A	G
23	gk666274	0	7165215	T	C
23	gk284568	0	7165233	T	C
23	gk621618	0	7165253	A	G
23	gk284569	0	7165342	A	G
23	gk675537	0	7165378	G	A
23	gk772721	0	7165589	A	T
23	gk284570	0	7165647	T	C
23	gk609328	0	7165686	A	G
23	gk727654	0	7165687	A	G
23	gk685953	0	7165708	T	C
23	gk793920	0	7165994	T	C
23	gk531223	0	7166051	T	C
23	gk284571	0	7166159	A	G
23	gk557421	0	7166238	T	A
23	gk481729	0	7166278	A	G
23	gk578691	0	7166506	G	T
23	gk538364	0	7166568	T	C
23	gk284572	0	7166627	A	T
23	gk615207	0	7166777	A	T
23	gk467985	0	7166803	A	G
23	gk284573	0	7167054	A	G
23	gk318402	0	7167628	T	C
23	gk542013	0	7167766	C	T
23	gk284574	0	7167867	A	G
23	gk371652	0	7167903	T	C
23	gk603759	0	7167947	A	G
23	gk779388	0	7168017	G	A
23	gk721003	0	7168204	A	T
23	gk716139	0	7168426	A	G
23	gk454658	0	7168462	A	G
23	gk371006	0	7168527	A	G
23	gk799978	0	7168950	G	A
23	gk811190	0	7168983	A	T
23	gk284575	0	7169033	A	G
23	gk318403	0	7169038	T	C
23	gk803453	0	7169183	A	G
23	gk315567	0	7169315	A	G
23	gk951433	0	7169333	GTTT	G
23	gk284576	0	7170070	C	T
23	gk844478	0	7170103	T	C
23	gk882255	0	7170153	T	C
23	gk409899	0	7170448	T	C
23	gk409900	0	7170474	T	A
23	gk923361	0	7170519	T	C
23	gk360423	0	7170570	T	C
23	gk550742	0	7170824	A	G
23	gk897027	0	7170911	A	G
23	gk645486	0	7171036	A	G
23	gk811191	0	7171411	G	A
23	gk284577	0	7171527	T	C
23	gk284578	0	7171646	G	A
23	gk319745	0	7171800	G	T
23	gk284579	0	7171812	C	T
23	gk284580	0	7172084	T	C
23	gk284581	0	7172150	T	C
23	gk539097	0	7172326	T	C
23	gk284582	0	7172561	T	C
23	gk284583	0	7172640	T	C
23	gk718654	0	7172734	A	G
23	gk742449	0	7172852	A	G
23	gk284584	0	7172879	T	C
23	gk895332	0	7173130	T	C
23	gk695059	0	7173177	A	G
23	gk675538	0	7173227	A	G
23	gk518531	0	7173317	T	C
23	gk754652	0	7173479	A	G
23	gk670168	0	7173806	A	G
23	gk751701	0	7173912	A	T
23	gk648846	0	7173974	G	A
23	gk284585	0	7174025	T	C
23	gk486873	0	7174040	A	G
23	gk503539	0	7174228	A	G
23	gk693274	0	7174311	T	C
23	gk933450	0	7174536	T	C
23	gk284586	0	7174894	A	G
23	gk642500	0	7174966	A	G
23	gk649436	0	7174991	A	G
23	gk680689	0	7175094	A	G
23	gk810489	0	7175384	T	C
23	gk736179	0	7175403	T	C
23	gk958511	0	7175495	T	C
23	gk320189	0	7175514	T	C
23	gk313959	0	7175549	A	G
23	gk437164	0	7175711	C	T
23	gk458347	0	7175870	A	T
23	gk825083	0	7176000	A	G
23	gk650712	0	7176086	A	G
23	gk879382	0	7176145	A	G
23	gk284587	0	7176152	A	G
23	gk284588	0	7176343	T	C
23	gk284589	0	7176387	A	G
23	gk631984	0	7176543	T	C
23	gk573586	0	7176753	A	G
23	gk951434	0	7177089	C	CA
23	gk951435	0	7177149	ATTTT	A
23	gk582733	0	7177156	T	A
23	gk693275	0	7177253	C	T
23	gk760344	0	7177305	A	T
23	gk765993	0	7177350	A	G
23	gk284590	0	7177650	T	C
23	gk284591	0	7177713	T	A
23	gk284592	0	7177980	C	T
23	gk574682	0	7177993	A	G
23	gk284593	0	7178090	T	A
23	gk527047	0	7178142	T	C
23	gk566313	0	7178295	T	A
23	gk557957	0	7178307	T	C
23	gk284594	0	7178370	T	A
23	gk284595	0	7178769	T	C
23	gk777747	0	7178880	A	G
23	gk782719	0	7178886	T	C
23	gk284596	0	7178896	A	G
23	gk612701	0	7178929	A	G
23	gk428353	0	7178938	T	C
23	gk836077	0	7179037	T	C
23	gk684665	0	7179060	G	A
23	gk565450	0	7179083	A	C
23	gk377898	0	7179123	A	G
23	gk355428	0	7179186	A	G
23	gk587710	0	7179226	T	C
23	gk956862	0	7179309	T	A
23	gk799520	0	7179340	T	C
23	gk714434	0	7179515	G	A
23	gk284597	0	7179639	T	C
23	gk284598	0	7179756	T	C
23	gk284599	0	7179959	C	T
23	gk695060	0	7180040	A	G
23	gk284600	0	7180042	A	G
23	gk920494	0	7180401	T	C
23	gk447975	0	7180669	T	A
23	gk710795	0	7180755	C	A
23	gk284601	0	7180979	A	G
23	gk358095	0	7181047	A	G
23	gk284602	0	7181074	A	G
23	gk284603	0	7181295	T	C
23	gk514325	0	7181601	G	T
23	gk727020	0	7181629	T	C
23	gk371653	0	7181694	A	C
23	gk284604	0	7181703	T	C
23	gk843676	0	7181761	T	C
23	gk596976	0	7182211	T	C
23	gk443066	0	7182233	C	T
23	gk646967	0	7182628	T	C
23	gk818998	0	7182949	G	A
23	gk319305	0	7182981	A	G
23	gk553578	0	7183003	T	C
23	gk284605	0	7183087	T	C
23	gk643990	0	7183092	G	A
23	gk886888	0	7183122	T	C
23	gk284606	0	7183430	C	A
23	gk284607	0	7183581	T	C
23	gk802751	0	7183638	T	C
23	gk714045	0	7183694	T	C
23	gk411436	0	7183827	C	A
23	gk869363	0	7183884	A	G
23	gk596224	0	7184135	T	A
23	gk767827	0	7184215	A	G
23	gk801033	0	7184242	A	G
23	gk664442	0	7184337	T	C
23	gk284608	0	7184549	A	G
23	gk401216	0	7184680	C	A
23	gk875797	0	7184714	A	G
23	gk434286	0	7184941	A	G
23	gk692717	0	7185030	A	G
23	gk676662	0	7185227	T	C
23	gk907657	0	7185281	A	G
23	gk284609	0	7185403	A	G
23	gk779389	0	7185434	T	C
23	gk719455	0	7185438	A	G
23	gk902867	0	7185486	T	C
23	gk373982	0	7185802	T	C
23	gk491724	0	7185982	A	G
23	gk316548	0	7186044	A	G
23	gk755701	0	7186276	T	C
23	gk625575	0	7186283	T	C
23	gk951436	0	7186290	C	CT
23	gk927993	0	7186304	T	C
23	gk335737	0	7186413	T	C
23	gk554458	0	7186846	A	G
23	gk284610	0	7187052	T	C
23	gk851250	0	7187107	T	C
23	gk820775	0	7187119	A	G
23	gk801034	0	7187189	A	G
23	gk348275	0	7187286	T	C
23	gk284611	0	7187468	A	G
23	gk858290	0	7187532	A	G
23	gk508739	0	7187667	G	A
23	gk465025	0	7187708	T	C
23	gk368290	0	7187737	T	C
23	gk496829	0	7187935	A	G
23	gk861863	0	7188026	A	G
23	gk956262	0	7188087	G	T
23	gk861864	0	7188192	A	C
23	gk284612	0	7188632	T	C
23	gk638908	0	7188685	T	C
23	gk341928	0	7188811	A	G
23	gk703622	0	7188908	A	T
23	gk284613	0	7189306	C	T
23	gk833148	0	7189328	A	T
23	gk951437	0	7189611	AC	A
23	gk284614	0	7189628	T	C
23	gk951438	0	7189701	CA	C
23	gk878327	0	7189937	A	G
23	gk284615	0	7190185	T	C
23	gk762970	0	7190450	T	C
23	gk427694	0	7190528	T	C
23	gk403703	0	7190815	A	G
23	gk284616	0	7190855	A	G
23	gk368986	0	7191003	T	C
23	gk914860	0	7191196	A	G
23	gk704252	0	7191228	T	A
23	gk956263	0	7191417	C	T
23	gk380453	0	7191456	A	G
23	gk284617	0	7191587	C	T
23	gk740450	0	7191652	A	G
23	gk284618	0	7191701	T	C
23	gk558973	0	7191723	T	C
23	gk736180	0	7191735	T	A
23	gk579223	0	7191747	T	C
23	gk733321	0	7192141	A	G
23	gk284619	0	7192307	A	G
23	gk284620	0	7192407	A	G
23	gk698986	0	7192586	T	C
23	gk584138	0	7192613	T	A
23	gk418960	0	7192877	A	G
23	gk854592	0	7193321	A	G
23	gk394252	0	7193366	T	C
23	gk760893	0	7193376	A	G
23	gk769373	0	7193385	A	G
23	gk671010	0	7193495	A	G
23	gk318896	0	7193521	A	G
23	gk863646	0	7193607	A	G
23	gk513453	0	7193754	T	C
23	gk284621	0	7193838	T	C
23	gk284622	0	7193937	A	G
23	gk333451	0	7194473	A	G
23	gk368291	0	7194485	T	C
23	gk773094	0	7194587	A	G
23	gk284623	0	7194737	T	C
23	gk889894	0	7194762	A	G
23	gk749550	0	7194882	A	G
23	gk849693	0	7194927	A	G
23	gk585519	0	7194949	A	G
23	gk951442	0	7195013	C	CA
23	gk284624	0	7195026	T	C
23	gk504033	0	7195096	A	G
23	gk284625	0	7195158	A	T
23	gk447659	0	7195190	A	G
23	gk447976	0	7195199	A	G
23	gk284626	0	7195232	T	C
23	gk284627	0	7195235	G	C
23	gk951443	0	7195242	A	AAATCAAATCGGCGT
23	gk718167	0	7195263	A	G
23	gk801035	0	7195309	A	G
23	gk961119	0	7195312	<DEL>	C
23	gk284628	0	7195342	A	G
23	gk773095	0	7195540	A	G
23	gk284629	0	7195658	T	C
23	gk284630	0	7195676	T	C
23	gk379130	0	7195815	T	C
23	gk954134	0	7196110	A	C
23	gk657586	0	7196229	T	A
23	gk855072	0	7196441	A	G
23	gk499175	0	7196485	A	G
23	gk650055	0	7196652	A	G
23	gk818361	0	7196699	A	G
23	gk901833	0	7196828	A	G
23	gk554923	0	7197125	T	C
23	gk284631	0	7197179	T	C
23	gk873729	0	7197222	A	G
23	gk448225	0	7197253	A	G
23	gk284632	0	7197362	G	A
23	gk284633	0	7197425	G	A
23	gk284634	0	7197550	A	G
23	gk663341	0	7197771	A	G
23	gk928774	0	7197822	T	C
23	gk890823	0	7198082	T	C
23	gk686420	0	7198101	A	G
23	gk756406	0	7198185	G	T
23	gk719456	0	7198255	G	T
23	gk284635	0	7198401	T	C
23	gk733939	0	7198640	T	C
23	gk284636	0	7198688	T	C
23	gk518532	0	7198738	T	C
23	gk621166	0	7198971	A	T
23	gk455538	0	7199049	A	T
23	gk284637	0	7199192	T	C
23	gk616939	0	7199209	A	T
23	gk284638	0	7199223	A	G
23	gk284639	0	7199436	A	G
23	gk844479	0	7199692	A	G
23	gk284640	0	7199800	T	C
23	gk284641	0	7199830	T	C
23	gk435340	0	7199886	A	G
23	gk594757	0	7199962	A	G
23	gk766835	0	7199963	T	C
23	gk284642	0	7200100	A	G
23	gk757753	0	7200117	T	C
23	gk284643	0	7200294	C	T
23	gk284644	0	7200402	A	G
23	gk284645	0	7200682	A	G
23	gk284646	0	7200898	A	G
23	gk547785	0	7201027	A	G
23	gk765994	0	7201031	T	C
23	gk598900	0	7201066	T	C
23	gk757754	0	7201149	T	C
23	gk684169	0	7201286	A	G
23	gk284647	0	7201490	C	T
23	gk752801	0	7201523	T	C
23	gk284648	0	7201669	A	G
23	gk284649	0	7201923	T	C
23	gk284650	0	7202058	A	G
23	gk591959	0	7202086	A	G
23	gk547199	0	7202187	T	C
23	gk528491	0	7202233	T	C
23	gk709663	0	7202404	T	C
23	gk898417	0	7202415	G	A
23	gk786368	0	7202510	C	A
23	gk648847	0	7202522	A	G
23	gk351673	0	7202532	T	C
23	gk936450	0	7202652	A	G
23	gk803928	0	7202668	T	C
23	gk646968	0	7202735	T	C
23	gk828083	0	7202780	T	C
23	gk535967	0	7202800	T	C
23	gk284651	0	7202813	A	G
23	gk570686	0	7202827	C	A
23	gk332337	0	7202844	T	C
23	gk393824	0	7203060	T	C
23	gk684666	0	7203210	C	T
23	gk798293	0	7203262	A	G
23	gk639531	0	7203360	T	C
23	gk284652	0	7203442	A	G
23	gk439747	0	7203553	T	C
23	gk749551	0	7203626	A	G
23	gk467986	0	7203816	A	G
23	gk626796	0	7203817	T	C
23	gk588380	0	7203940	T	C
23	gk384765	0	7203969	A	T
23	gk551376	0	7204153	T	C
23	gk360779	0	7204170	T	C
23	gk766836	0	7204255	A	C
23	gk778401	0	7204412	T	C
23	gk521393	0	7204602	T	C
23	gk284653	0	7204790	G	T
23	gk899707	0	7205163	T	A
23	gk580947	0	7205262	T	G
23	gk658956	0	7205681	A	G
23	gk959145	0	7205729	T	A
23	gk825084	0	7205829	A	T
23	gk284654	0	7205895	T	C
23	gk684975	0	7206013	T	C
23	gk284655	0	7206220	A	G
23	gk810490	0	7206365	T	C
23	gk920495	0	7206374	T	C
23	gk623466	0	7206703	T	C
23	gk284656	0	7206991	C	A
23	gk667957	0	7207081	A	G
23	gk928775	0	7207183	T	C
23	gk592913	0	7207231	T	C
23	gk683704	0	7207239	A	T
23	gk284657	0	7207283	A	G
23	gk284658	0	7207388	C	A
23	gk441925	0	7207450	T	C
23	gk931838	0	7207513	A	G
23	gk402670	0	7207518	A	G
23	gk402671	0	7207522	C	T
23	gk788241	0	7207559	T	C
23	gk397085	0	7207639	A	G
23	gk441926	0	7207723	A	C
23	gk523472	0	7207953	T	C
23	gk901434	0	7208243	A	G
23	gk896405	0	7208391	A	G
23	gk284659	0	7208475	A	G
23	gk904689	0	7208614	A	G
23	gk331178	0	7208661	A	G
23	gk526526	0	7208682	T	C
23	gk767317	0	7209171	A	G
23	gk447977	0	7209257	C	T
23	gk284660	0	7209297	T	C
23	gk284661	0	7209339	A	G
23	gk544082	0	7209373	A	G
23	gk284662	0	7209377	A	G
23	gk284663	0	7209384	G	A
23	gk793299	0	7209422	T	C
23	gk794383	0	7209543	T	C
23	gk502420	0	7209778	A	G
23	gk697360	0	7209970	T	C
23	gk924022	0	7210040	A	G
23	gk367330	0	7210084	A	G
23	gk284664	0	7210453	T	C
23	gk730502	0	7210527	T	C
23	gk284665	0	7210551	A	G
23	gk408844	0	7210737	T	C
23	gk833664	0	7210779	T	C
23	gk544830	0	7210867	A	G
23	gk284666	0	7210907	A	G
23	gk957999	0	7210967	A	G
23	gk515157	0	7210975	A	G
23	gk663680	0	7211085	A	G
23	gk906899	0	7211150	T	A
23	gk525526	0	7211199	T	C
23	gk711918	0	7211292	T	C
23	gk284667	0	7211424	T	C
23	gk284668	0	7211446	C	T
23	gk284669	0	7211512	A	G
23	gk660211	0	7211538	T	C
23	gk341268	0	7211556	T	C
23	gk284670	0	7211598	T	C
23	gk884615	0	7211613	A	T
23	gk685954	0	7211713	A	T
23	gk355057	0	7211771	C	T
23	gk588381	0	7211897	T	C
23	gk284671	0	7211963	T	C
23	gk782720	0	7212047	A	G
23	gk902868	0	7212183	T	C
23	gk398064	0	7212238	T	C
23	gk284672	0	7212336	T	C
23	gk284673	0	7212454	T	C
23	gk284674	0	7212501	A	T
23	gk762643	0	7212570	G	A
23	gk612022	0	7212762	T	C
23	gk407828	0	7212798	T	C
23	gk831803	0	7212896	T	C
23	gk284675	0	7213133	T	C
23	gk721833	0	7213162	A	G
23	gk344312	0	7213383	T	C
23	gk373983	0	7213401	T	C
23	gk557958	0	7213507	T	C
23	gk705687	0	7213543	T	C
23	gk284676	0	7213676	T	C
23	gk399144	0	7213713	A	G
23	gk723951	0	7213770	A	G
23	gk468521	0	7214032	C	T
23	gk886054	0	7214106	T	C
23	gk562675	0	7214204	T	A
23	gk336294	0	7214274	T	C
23	gk863002	0	7214516	T	A
23	gk284677	0	7214536	T	C
23	gk284678	0	7214557	T	C
23	gk643057	0	7214728	T	C
23	gk564297	0	7214762	A	G
23	gk546884	0	7214790	A	G
23	gk721004	0	7214908	T	C
23	gk414362	0	7215049	A	T
23	gk406612	0	7215145	G	A
23	gk507662	0	7215529	T	A
23	gk782721	0	7215600	A	G
23	gk284679	0	7215701	T	C
23	gk561512	0	7215703	T	C
23	gk802444	0	7215825	G	A
23	gk791479	0	7215833	A	G
23	gk386688	0	7215890	T	G
23	gk855648	0	7215893	T	C
23	gk284680	0	7215942	G	T
23	gk598901	0	7216128	T	A
23	gk630826	0	7216219	A	C
23	gk837834	0	7216596	A	G
23	gk878895	0	7216631	A	G
23	gk284681	0	7216714	T	C
23	gk750159	0	7216868	T	A
23	gk464367	0	7216869	A	G
23	gk432120	0	7216969	C	G
23	gk326452	0	7217393	T	C
23	gk552423	0	7217400	T	C
23	gk363746	0	7217637	A	G
23	gk384162	0	7217757	A	G
23	gk667356	0	7217760	T	C
23	gk452611	0	7217781	T	C
23	gk837262	0	7217847	A	G
23	gk628534	0	7217879	G	T
23	gk815613	0	7217918	T	C
23	gk470611	0	7217943	T	C
23	gk714046	0	7218185	T	C
23	gk457856	0	7218278	T	C
23	gk633667	0	7218293	G	A
23	gk824034	0	7218378	A	T
23	gk788242	0	7218443	T	C
23	gk934879	0	7218693	A	G
23	gk899708	0	7218956	A	G
23	gk958000	0	7219024	A	G
23	gk579224	0	7219095	T	C
23	gk284682	0	7219171	A	T
23	gk284683	0	7219209	A	C
23	gk779390	0	7219254	T	C
23	gk284684	0	7219357	T	C
23	gk596225	0	7219463	T	C
23	gk665241	0	7219580	T	C
23	gk550743	0	7219612	A	G
23	gk824526	0	7219763	T	C
23	gk284685	0	7219813	T	C
23	gk823512	0	7220012	T	C
23	gk596226	0	7220059	T	C
23	gk951444	0	7220063	G	GT
23	gk284686	0	7220203	A	G
23	gk644517	0	7220460	T	C
23	gk936989	0	7220465	T	C
23	gk768833	0	7220474	A	T
23	gk284687	0	7220476	T	C
23	gk807845	0	7220601	T	C
23	gk284688	0	7220649	T	C
23	gk797852	0	7220739	A	G
23	gk450725	0	7220773	A	G
23	gk284689	0	7220781	A	G
23	gk322758	0	7220877	A	G
23	gk284690	0	7220946	T	C
23	gk457857	0	7221373	T	C
23	gk827676	0	7221509	A	G
23	gk383084	0	7221525	T	C
23	gk857724	0	7221546	T	C
23	gk864676	0	7221598	T	C
23	gk951445	0	7221919	C	CT
23	gk872215	0	7221921	G	T
23	gk284691	0	7221951	T	C
23	gk515718	0	7221956	T	C
23	gk284692	0	7222003	T	C
23	gk762250	0	7222076	A	G
23	gk785747	0	7222154	A	G
23	gk815133	0	7222324	C	T
23	gk884202	0	7222386	A	T
23	gk483662	0	7222559	A	G
23	gk366983	0	7222565	T	C
23	gk766407	0	7222593	T	C
23	gk824527	0	7222696	T	C
23	gk284693	0	7222711	T	C
23	gk284694	0	7222774	T	C
23	gk789381	0	7222972	A	G
23	gk284695	0	7223064	A	G
23	gk428354	0	7223111	T	C
23	gk284696	0	7223113	T	C
23	gk284697	0	7223294	T	C
23	gk601677	0	7223427	A	G
23	gk920496	0	7223618	T	C
23	gk525527	0	7223817	A	T
23	gk749238	0	7224049	A	G
23	gk284698	0	7224145	A	G
23	gk390410	0	7224165	A	G
23	gk900808	0	7224420	T	C
23	gk381913	0	7224510	T	C
23	gk836078	0	7224541	T	C
23	gk284699	0	7224589	T	C
23	gk755702	0	7224678	T	C
23	gk326964	0	7224724	T	C
23	gk345480	0	7224726	A	G
23	gk284700	0	7224918	T	C
23	gk355429	0	7225077	A	G
23	gk672743	0	7225413	T	A
23	gk379484	0	7225655	T	C
23	gk284701	0	7225904	T	C
23	gk284702	0	7226089	T	C
23	gk284703	0	7226139	A	G
23	gk284704	0	7226547	A	G
23	gk791100	0	7226557	C	T
23	gk588382	0	7226661	T	C
23	gk560273	0	7226673	T	G
23	gk961455	0	7226733	<DEL>	T
23	gk681969	0	7226738	C	T
23	gk805473	0	7226838	A	G
23	gk419346	0	7226929	G	A
23	gk776777	0	7227238	A	G
23	gk284705	0	7227552	A	G
23	gk393825	0	7227939	T	C
23	gk895760	0	7228139	A	G
23	gk395347	0	7228180	A	G
23	gk486874	0	7228235	A	G
23	gk459168	0	7228262	T	C
23	gk749552	0	7228268	A	G
23	gk284706	0	7228527	A	G
23	gk284707	0	7228559	T	C
23	gk722493	0	7228591	T	C
23	gk392914	0	7228606	A	G
23	gk361730	0	7228885	T	C
23	gk284708	0	7228961	A	G
23	gk591288	0	7229000	T	A
23	gk351674	0	7229098	T	C
23	gk570096	0	7229121	T	A
23	gk476902	0	7229126	A	G
23	gk794384	0	7229229	T	C
23	gk284709	0	7229284	T	C
23	gk284710	0	7229316	T	C
23	gk776778	0	7229376	T	A
23	gk819723	0	7229474	A	G
23	gk555955	0	7229494	T	C
23	gk731152	0	7229525	G	T
23	gk745068	0	7230031	A	C
23	gk745069	0	7230075	A	T
23	gk531225	0	7230096	T	A
23	gk560274	0	7230299	T	C
23	gk284711	0	7230434	T	C
23	gk402672	0	7230506	A	G
23	gk394507	0	7230542	A	G
23	gk729856	0	7230608	A	C
23	gk892089	0	7230715	A	G
23	gk729857	0	7230822	A	G
23	gk361265	0	7230865	A	G
23	gk284712	0	7230867	A	G
23	gk664784	0	7230943	T	A
23	gk284713	0	7230958	T	C
23	gk284714	0	7230959	T	C
23	gk523088	0	7231095	A	G
23	gk676663	0	7231182	T	C
23	gk284715	0	7231195	A	C
23	gk415832	0	7231250	C	A
23	gk284716	0	7231395	T	C
23	gk685955	0	7231482	T	C
23	gk571111	0	7231510	T	C
23	gk284717	0	7231579	A	G
23	gk579225	0	7231609	A	G
23	gk957412	0	7231659	T	C
23	gk730503	0	7231768	T	C
23	gk317464	0	7231817	T	C
23	gk913885	0	7231829	A	G
23	gk932332	0	7231942	T	C
23	gk558522	0	7232053	A	G
23	gk284718	0	7232093	T	C
23	gk706719	0	7232129	T	C
23	gk284719	0	7232142	T	C
23	gk563239	0	7232351	T	C
23	gk916010	0	7232380	A	G
23	gk284720	0	7232417	A	G
23	gk284721	0	7232418	T	C
23	gk504034	0	7232543	T	C
23	gk353478	0	7232701	A	G
23	gk516569	0	7232853	A	G
23	gk785003	0	7232934	T	C
23	gk387678	0	7232985	T	C
23	gk711468	0	7233047	T	C
23	gk615208	0	7233086	T	C
23	gk284722	0	7233217	A	G
23	gk844480	0	7233317	T	C
23	gk494969	0	7233327	T	C
23	gk703005	0	7233379	T	A
23	gk284723	0	7233501	A	G
23	gk951446	0	7233612	C	CA
23	gk951447	0	7233847	T	TC
23	gk960110	0	7234101	AAAA	A
23	gk458348	0	7234246	A	G
23	gk881130	0	7234282	A	G
23	gk839095	0	7234288	C	T
23	gk834637	0	7234361	T	C
23	gk284724	0	7234426	T	C
23	gk670169	0	7234436	G	C
23	gk284725	0	7234528	A	G
23	gk897028	0	7234533	A	G
23	gk284726	0	7234802	T	C
23	gk644988	0	7235001	A	G
23	gk951448	0	7235016	GA	G
23	gk487199	0	7235039	T	C
23	gk284727	0	7235147	A	G
23	gk844481	0	7235352	T	C
23	gk502421	0	7235436	A	G
23	gk452612	0	7235557	T	C
23	gk728236	0	7235670	T	C
23	gk375974	0	7235876	A	G
23	gk601678	0	7236067	A	T
23	gk284728	0	7236150	A	G
23	gk284729	0	7236398	T	C
23	gk493918	0	7236410	T	C
23	gk554924	0	7236629	G	A
23	gk884616	0	7236814	A	G
23	gk284730	0	7236958	T	C
23	gk721005	0	7237048	A	G
23	gk284731	0	7237094	A	G
23	gk805901	0	7237105	T	A
23	gk284732	0	7237120	G	A
23	gk584139	0	7237432	A	G
23	gk882256	0	7237544	T	C
23	gk848102	0	7237826	A	G
23	gk691567	0	7237917	T	C
23	gk645487	0	7237947	T	C
23	gk284733	0	7238055	A	G
23	gk428043	0	7238083	C	T
23	gk721006	0	7238386	A	G
23	gk935289	0	7238457	T	A
23	gk284734	0	7238522	T	C
23	gk557422	0	7238595	A	T
23	gk645882	0	7238605	T	C
23	gk534446	0	7238688	T	C
23	gk284735	0	7238714	A	G
23	gk741906	0	7238757	A	G
23	gk795025	0	7239172	A	G
23	gk710169	0	7239203	T	C
23	gk951449	0	7239236	C	CA
23	gk360424	0	7239248	A	T
23	gk341929	0	7239354	A	G
23	gk911417	0	7239380	A	G
23	gk284736	0	7239384	T	C
23	gk910948	0	7239653	A	G
23	gk451616	0	7239868	A	G
23	gk775657	0	7239956	A	T
23	gk574222	0	7240132	T	C
23	gk634532	0	7240203	T	C
23	gk372605	0	7240220	T	C
23	gk769658	0	7240259	T	C
23	gk912035	0	7240330	A	T
23	gk926743	0	7240344	T	C
23	gk882257	0	7240381	T	C
23	gk540435	0	7240450	T	C
23	gk284737	0	7240467	A	G
23	gk284738	0	7240919	T	C
23	gk284739	0	7241030	T	C
23	gk621167	0	7241046	C	T
23	gk951450	0	7241165	T	TTG
23	gk284740	0	7241440	T	C
23	gk284741	0	7241449	A	G
23	gk394253	0	7241896	T	C
23	gk284742	0	7241977	T	C
23	gk394254	0	7242016	T	A
23	gk567133	0	7242018	T	C
23	gk284743	0	7242471	A	G
23	gk878328	0	7242570	A	G
23	gk284744	0	7242576	A	G
23	gk284745	0	7242596	T	C
23	gk284746	0	7242744	T	C
23	gk284747	0	7242943	A	G
23	gk284748	0	7243143	A	G
23	gk631985	0	7243211	T	C
23	gk892090	0	7243287	C	T
23	gk694402	0	7243302	T	C
23	gk446901	0	7243389	C	A
23	gk631986	0	7243394	T	C
23	gk460704	0	7243403	T	C
23	gk663007	0	7243730	T	C
23	gk544083	0	7243743	A	G
23	gk811193	0	7243894	T	C
23	gk902869	0	7243926	T	C
23	gk374991	0	7243944	T	C
23	gk284749	0	7244409	T	C
23	gk513943	0	7244597	T	C
23	gk284750	0	7244654	T	C
23	gk734639	0	7244802	A	G
23	gk284751	0	7244906	A	G
23	gk685956	0	7244906	T	G
23	gk353479	0	7244912	A	G
23	gk685957	0	7244921	T	C
23	gk284752	0	7245052	C	T
23	gk284753	0	7245225	T	A
23	gk523089	0	7245232	A	G
23	gk284754	0	7245370	A	G
23	gk284755	0	7245449	A	G
23	gk777329	0	7245614	T	C
23	gk396079	0	7246004	A	G
23	gk658957	0	7246036	A	G
23	gk499176	0	7246128	C	T
23	gk785004	0	7246218	T	C
23	gk664443	0	7246466	T	C
23	gk825085	0	7246475	A	G
23	gk553579	0	7246536	T	C
23	gk880668	0	7246654	T	C
23	gk284756	0	7246897	G	A
23	gk396594	0	7247206	T	C
23	gk783985	0	7247245	T	C
23	gk923362	0	7247544	T	C
23	gk284757	0	7247638	A	G
23	gk594758	0	7247691	T	A
23	gk457858	0	7247781	T	C
23	gk602396	0	7247977	A	G
23	gk284758	0	7248156	A	G
23	gk583288	0	7248234	A	G
23	gk572335	0	7248346	T	C
23	gk498350	0	7248484	A	G
23	gk284759	0	7248623	C	T
23	gk284760	0	7248768	T	C
23	gk284761	0	7248842	T	C
23	gk646969	0	7249107	T	C
23	gk754105	0	7249217	A	G
23	gk378418	0	7249256	A	G
23	gk284762	0	7249389	C	T
23	gk739847	0	7249427	G	A
23	gk732651	0	7249465	G	A
23	gk910324	0	7249486	A	G
23	gk621619	0	7249530	A	G
23	gk284763	0	7249617	A	G
23	gk748506	0	7249990	A	G
23	gk929524	0	7250043	T	A
23	gk959146	0	7250045	A	T
23	gk853218	0	7250048	T	A
23	gk284764	0	7250304	A	G
23	gk833149	0	7250346	T	C
23	gk929525	0	7250388	T	C
23	gk897029	0	7250595	A	G
23	gk485799	0	7250707	T	A
23	gk580948	0	7250728	T	C
23	gk589091	0	7250802	A	G
23	gk360425	0	7250834	T	C
23	gk284765	0	7250867	A	G
23	gk284766	0	7250923	A	G
23	gk284767	0	7250957	C	T
23	gk675539	0	7251063	A	G
23	gk340813	0	7251429	T	C
23	gk751702	0	7251510	A	G
23	gk574683	0	7251577	T	A
23	gk284768	0	7251649	T	C
23	gk656368	0	7251771	T	C
23	gk807846	0	7251805	T	C
23	gk597987	0	7251827	T	C
23	gk467349	0	7251832	A	G
23	gk712913	0	7251911	T	C
23	gk284769	0	7251983	A	G
23	gk881611	0	7252072	C	T
23	gk507663	0	7252207	A	G
23	gk765995	0	7252244	T	C
23	gk400499	0	7252265	T	C
23	gk587711	0	7252442	T	C
23	gk358096	0	7252473	A	G
23	gk785005	0	7252480	G	T
23	gk863003	0	7252601	C	T
23	gk454116	0	7252657	C	T
23	gk820333	0	7252705	A	G
23	gk550744	0	7252935	A	G
23	gk824035	0	7252968	T	C
23	gk284770	0	7253182	T	A
23	gk480204	0	7253214	T	C
23	gk916730	0	7253352	A	G
23	gk805474	0	7253360	A	G
23	gk870000	0	7253575	T	C
23	gk284771	0	7253781	G	A
23	gk648848	0	7253806	T	C
23	gk832495	0	7253946	A	G
23	gk284772	0	7254130	A	G
23	gk546885	0	7254172	A	G
23	gk886889	0	7254322	T	C
23	gk496240	0	7254650	A	G
23	gk509220	0	7254672	A	G
23	gk813242	0	7254686	A	G
23	gk649437	0	7254764	A	G
23	gk284773	0	7254914	T	A
23	gk382496	0	7254975	A	G
23	gk284774	0	7255256	T	C
23	gk951451	0	7255283	C	CA
23	gk904690	0	7255347	G	A
23	gk910949	0	7255439	A	G
23	gk864232	0	7255996	A	G
23	gk449382	0	7256038	A	G
23	gk357525	0	7256196	T	C
23	gk284775	0	7256334	A	G
23	gk284776	0	7256372	T	C
23	gk859734	0	7256510	A	G
23	gk389602	0	7256696	T	C
23	gk284777	0	7256723	A	G
23	gk284778	0	7256852	T	C
23	gk492932	0	7256900	A	G
23	gk904691	0	7256923	A	G
23	gk284779	0	7256929	A	G
23	gk760345	0	7257045	T	A
23	gk438754	0	7257167	T	C
23	gk895761	0	7257223	A	G
23	gk500831	0	7257262	T	C
23	gk284780	0	7257279	T	C
23	gk709664	0	7257312	T	C
23	gk342567	0	7257367	A	G
23	gk284781	0	7257446	A	G
23	gk284782	0	7257481	T	C
23	gk709665	0	7257500	C	T
23	gk709666	0	7257506	T	A
23	gk284783	0	7257598	T	C
23	gk418656	0	7257637	G	T
23	gk284784	0	7257677	T	C
23	gk581621	0	7257937	A	G
23	gk284785	0	7258270	A	G
23	gk284786	0	7258322	T	C
23	gk402368	0	7258337	T	C
23	gk875466	0	7258769	A	G
23	gk284787	0	7258812	T	C
23	gk848103	0	7258842	A	G
23	gk531226	0	7258924	T	C
23	gk678824	0	7259050	A	G
23	gk815614	0	7259065	T	C
23	gk284788	0	7259098	A	T
23	gk284789	0	7259100	T	A
23	gk678825	0	7259176	T	A
23	gk360426	0	7259212	T	C
23	gk640040	0	7259503	A	G
23	gk518533	0	7259605	T	C
23	gk474881	0	7259718	T	C
23	gk571708	0	7259809	T	C
23	gk595822	0	7259813	C	T
23	gk847409	0	7260001	A	G
23	gk284790	0	7260208	T	C
23	gk284791	0	7260243	T	C
23	gk761307	0	7260452	A	T
23	gk600247	0	7260475	C	T
23	gk388317	0	7260586	A	G
23	gk485358	0	7260820	C	T
23	gk801036	0	7260821	T	C
23	gk335738	0	7261066	T	C
23	gk284792	0	7261123	A	T
23	gk449891	0	7261228	G	A
23	gk284793	0	7261337	A	G
23	gk384960	0	7261579	A	G
23	gk581622	0	7261715	A	G
23	gk782722	0	7261745	A	G
23	gk754106	0	7261843	A	G
23	gk728237	0	7261975	T	C
23	gk776161	0	7262377	C	A
23	gk284794	0	7262486	A	G
23	gk702647	0	7262591	T	C
23	gk798294	0	7262682	A	G
23	gk652208	0	7262757	A	T
23	gk646486	0	7262773	A	G
23	gk284795	0	7262999	C	T
23	gk284796	0	7263053	T	C
23	gk951452	0	7263094	T	TA
23	gk629254	0	7263223	A	G
23	gk530896	0	7263557	A	G
23	gk590228	0	7263656	C	T
23	gk284797	0	7263707	A	G
23	gk538365	0	7263887	T	C
23	gk555956	0	7264332	A	C
23	gk370190	0	7264487	A	G
23	gk284798	0	7264524	T	C
23	gk284799	0	7264545	T	C
23	gk802752	0	7264808	T	C
23	gk284800	0	7264922	A	G
23	gk554925	0	7265141	C	T
23	gk951453	0	7265145	T	TGTGA
23	gk284801	0	7265150	A	G
23	gk894961	0	7265166	A	G
23	gk538661	0	7265168	T	C
23	gk284802	0	7265220	T	C
23	gk885664	0	7265366	A	G
23	gk284803	0	7265651	T	C
23	gk426390	0	7265815	T	C
23	gk894298	0	7266027	A	G
23	gk871171	0	7266283	T	C
23	gk491279	0	7266424	T	C
23	gk844482	0	7266565	T	C
23	gk894962	0	7266904	A	G
23	gk284804	0	7266936	A	T
23	gk284805	0	7267031	A	G
23	gk865693	0	7267057	T	C
23	gk617548	0	7267071	A	G
23	gk410726	0	7267162	T	C
23	gk284806	0	7267186	A	T
23	gk284807	0	7267228	A	G
23	gk284808	0	7267281	T	C
23	gk485800	0	7267319	A	G
23	gk284809	0	7267391	A	G
23	gk284810	0	7267453	G	A
23	gk284811	0	7267549	T	C
23	gk385962	0	7267573	T	C
23	gk779850	0	7267626	A	G
23	gk877353	0	7267797	A	G
23	gk938311	0	7267830	C	A
23	gk284812	0	7267970	T	C
23	gk819724	0	7268004	A	T
23	gk284813	0	7268012	T	C
23	gk824036	0	7268041	T	C
23	gk753456	0	7268125	T	A
23	gk446528	0	7268159	T	C
23	gk653975	0	7268231	A	G
23	gk428044	0	7268308	G	T
23	gk284814	0	7268412	A	G
23	gk851848	0	7268441	T	A
23	gk361266	0	7268564	A	G
23	gk284815	0	7268869	A	G
23	gk931243	0	7268870	T	C
23	gk468522	0	7268899	A	G
23	gk775658	0	7268929	A	G
23	gk775659	0	7268977	A	G
23	gk746590	0	7269028	A	G
23	gk284816	0	7269053	A	G
23	gk676664	0	7269065	T	C
23	gk866352	0	7269092	T	C
23	gk284817	0	7269121	A	T
23	gk284818	0	7269155	T	C
23	gk912036	0	7269157	A	G
23	gk653017	0	7269223	A	G
23	gk675540	0	7269482	A	G
23	gk560901	0	7269544	C	T
23	gk284819	0	7269567	A	G
23	gk769374	0	7269575	A	G
23	gk284820	0	7269614	A	G
23	gk865694	0	7269639	T	C
23	gk411437	0	7269701	A	G
23	gk677772	0	7269746	A	G
23	gk284821	0	7269851	A	G
23	gk403704	0	7269974	A	G
23	gk559437	0	7270023	A	G
23	gk284822	0	7270047	T	C
23	gk284823	0	7270461	T	C
23	gk694403	0	7270463	T	C
23	gk284824	0	7270521	T	C
23	gk422735	0	7270735	C	T
23	gk284825	0	7270736	T	C
23	gk332338	0	7270826	T	C
23	gk627236	0	7270833	A	G
23	gk508740	0	7270936	T	C
23	gk812365	0	7270956	T	C
23	gk935826	0	7270959	T	C
23	gk668638	0	7271037	A	G
23	gk905159	0	7271054	A	G
23	gk449193	0	7271195	T	C
23	gk284826	0	7271217	A	G
23	gk284827	0	7271491	T	A
23	gk594759	0	7271510	C	T
23	gk284828	0	7271689	A	G
23	gk284829	0	7271766	A	G
23	gk508741	0	7271974	A	G
23	gk704253	0	7271984	T	C
23	gk645488	0	7272217	T	C
23	gk394508	0	7272416	A	G
23	gk832496	0	7272446	A	G
23	gk284830	0	7272490	T	C
23	gk284831	0	7272516	T	C
23	gk284832	0	7272649	T	C
23	gk344841	0	7272861	T	C
23	gk284833	0	7272887	A	G
23	gk778402	0	7272959	T	C
23	gk895762	0	7273026	A	G
23	gk284834	0	7273107	A	G
23	gk563747	0	7273169	A	G
23	gk676386	0	7273233	T	C
23	gk951454	0	7273241	A	AG
23	gk762644	0	7273247	A	G
23	gk284835	0	7273381	T	C
23	gk766837	0	7273761	T	C
23	gk284836	0	7273981	A	G
23	gk522568	0	7274083	A	G
23	gk937666	0	7274460	T	C
23	gk824528	0	7274538	G	T
23	gk284837	0	7274551	A	G
23	gk546886	0	7274557	T	C
23	gk499177	0	7274565	A	G
23	gk284838	0	7274585	A	G
23	gk794385	0	7274638	T	C
23	gk903941	0	7274661	T	C
23	gk924023	0	7274663	T	C
23	gk840337	0	7274676	T	C
23	gk463151	0	7274682	T	C
23	gk501832	0	7274754	T	C
23	gk582734	0	7274937	A	G
23	gk819725	0	7274968	A	G
23	gk284839	0	7275011	A	G
23	gk284840	0	7275227	A	G
23	gk284841	0	7275481	A	G
23	gk428923	0	7275599	A	G
23	gk376303	0	7275629	C	T
23	gk284842	0	7275693	T	C
23	gk284843	0	7275724	T	C
23	gk924024	0	7275768	T	C
23	gk684667	0	7275770	T	C
23	gk918762	0	7275792	A	G
23	gk284844	0	7275831	A	G
23	gk316549	0	7275890	A	G
23	gk510467	0	7275986	T	A
23	gk411889	0	7275989	C	T
23	gk763473	0	7276038	T	A
23	gk641114	0	7276155	A	G
23	gk560902	0	7276166	T	C
23	gk316613	0	7276212	T	C
23	gk955179	0	7276282	A	G
23	gk284845	0	7276386	T	C
23	gk812366	0	7276459	T	C
23	gk553580	0	7276532	T	C
23	gk284846	0	7276545	T	C
23	gk544831	0	7276563	A	G
23	gk673645	0	7276599	T	C
23	gk381105	0	7276645	T	C
23	gk953856	0	7276679	A	G
23	gk417714	0	7276951	C	T
23	gk622716	0	7277209	T	C
23	gk670170	0	7277216	A	G
23	gk848582	0	7277313	T	C
23	gk505109	0	7277396	C	T
23	gk652209	0	7277506	A	G
23	gk284847	0	7277610	A	G
23	gk856600	0	7277755	T	C
23	gk785748	0	7277798	A	G
23	gk284848	0	7277884	A	G
23	gk859735	0	7277946	T	C
23	gk908275	0	7278093	T	C
23	gk626797	0	7278509	A	T
23	gk284849	0	7278523	A	G
23	gk776779	0	7278769	A	G
23	gk667958	0	7278832	A	G
23	gk376304	0	7278858	T	C
23	gk347588	0	7278939	T	C
23	gk763474	0	7278986	C	T
23	gk564298	0	7279140	A	G
23	gk689492	0	7279166	A	G
23	gk508742	0	7279258	T	C
23	gk594760	0	7279265	A	G
23	gk707936	0	7279449	T	C
23	gk792634	0	7279552	T	C
23	gk819726	0	7279558	A	G
23	gk678826	0	7279574	C	T
23	gk501833	0	7279876	C	A
23	gk875798	0	7279877	A	G
23	gk379789	0	7279952	A	G
23	gk735577	0	7280166	A	G
23	gk814379	0	7280224	A	G
23	gk457480	0	7280257	A	G
23	gk434838	0	7280400	A	G
23	gk704254	0	7280441	T	C
23	gk613376	0	7280482	A	G
23	gk284850	0	7280526	A	G
23	gk540989	0	7280610	T	C
23	gk284851	0	7280658	A	G
23	gk580949	0	7280661	T	C
23	gk960433	0	7280830	<DEL>	G
23	gk284852	0	7280926	A	G
23	gk392915	0	7281111	A	G
23	gk475889	0	7281116	T	C
23	gk284853	0	7281156	C	A
23	gk758294	0	7281170	A	G
23	gk284854	0	7281263	T	C
23	gk508743	0	7281328	A	G
23	gk284855	0	7281399	T	C
23	gk704255	0	7281486	G	A
23	gk284856	0	7281532	A	T
23	gk678827	0	7281543	A	G
23	gk284857	0	7281649	A	G
23	gk411890	0	7281814	A	G
23	gk500832	0	7281912	C	A
23	gk668639	0	7281914	A	G
23	gk519195	0	7282140	T	C
23	gk915408	0	7282145	T	C
23	gk817725	0	7282147	T	C
23	gk284858	0	7282153	A	G
23	gk284859	0	7282232	A	G
23	gk856087	0	7282235	T	A
23	gk590706	0	7282330	G	A
23	gk284860	0	7282346	A	G
23	gk284861	0	7282421	A	G
23	gk624530	0	7282604	C	T
23	gk444308	0	7282630	A	T
23	gk520174	0	7282718	A	G
23	gk379485	0	7282768	T	C
23	gk704975	0	7282832	A	G
23	gk284862	0	7282918	C	T
23	gk284863	0	7283134	T	C
23	gk629255	0	7283337	A	G
23	gk284864	0	7283439	T	C
23	gk284865	0	7283448	A	G
23	gk565451	0	7283482	A	G
23	gk497346	0	7283557	A	G
23	gk284866	0	7283641	A	G
23	gk614085	0	7283729	G	C
23	gk951455	0	7283788	C	CTCA
23	gk558974	0	7283819	T	C
23	gk284867	0	7283838	T	C
23	gk284868	0	7283932	A	C
23	gk614086	0	7284076	A	G
23	gk633668	0	7284104	T	C
23	gk577925	0	7284177	A	G
23	gk595359	0	7284280	T	C
23	gk284869	0	7284360	C	T
23	gk617549	0	7284365	A	G
23	gk821937	0	7284393	T	C
23	gk343207	0	7285072	T	C
23	gk850316	0	7285236	C	T
23	gk528492	0	7285492	T	C
23	gk284870	0	7285609	A	G
23	gk284871	0	7285615	T	C
23	gk284872	0	7285633	A	G
23	gk376305	0	7285852	T	C
23	gk832497	0	7285887	A	G
23	gk817726	0	7285963	T	C
23	gk789382	0	7286152	A	T
23	gk832498	0	7286233	A	G
23	gk350327	0	7286278	A	T
23	gk284873	0	7286376	T	C
23	gk807847	0	7286377	T	C
23	gk284874	0	7286446	A	T
23	gk284875	0	7286453	T	C
23	gk481730	0	7286492	C	T
23	gk465850	0	7286594	T	C
23	gk433852	0	7286944	T	A
23	gk314579	0	7287088	A	G
23	gk402369	0	7287092	T	C
23	gk820776	0	7287336	A	G
23	gk812714	0	7287936	A	G
23	gk454585	0	7287956	A	G
23	gk284876	0	7288139	A	G
23	gk882258	0	7288262	T	C
23	gk604585	0	7288410	T	C
23	gk284877	0	7288548	A	G
23	gk472428	0	7288565	A	G
23	gk284878	0	7288869	A	G
23	gk625576	0	7289045	A	T
23	gk889512	0	7289267	T	C
23	gk955671	0	7289456	T	C
23	gk591960	0	7289575	A	G
23	gk867025	0	7289739	A	G
23	gk284879	0	7289741	A	G
23	gk805475	0	7289843	A	G
23	gk284880	0	7290279	T	C
23	gk650056	0	7290479	A	G
23	gk825086	0	7290634	A	G
23	gk284881	0	7290659	A	G
23	gk569648	0	7290687	A	G
23	gk951456	0	7290696	G	GA
23	gk284882	0	7290744	A	G
23	gk806809	0	7290995	T	C
23	gk878329	0	7291435	A	G
23	gk723952	0	7291502	A	G
23	gk284883	0	7291579	A	G
23	gk702648	0	7291712	A	T
23	gk693958	0	7291750	T	C
23	gk404534	0	7292035	T	C
23	gk909242	0	7292129	C	G
23	gk862247	0	7292217	C	A
23	gk754654	0	7292438	A	G
23	gk284884	0	7292634	A	G
23	gk909243	0	7292657	A	G
23	gk574684	0	7292706	C	T
23	gk694404	0	7292973	A	T
23	gk357056	0	7293095	T	C
23	gk958512	0	7293285	T	C
23	gk803454	0	7293396	C	A
23	gk435883	0	7293785	T	C
23	gk381621	0	7293863	A	G
23	gk796397	0	7294175	A	G
23	gk924025	0	7294305	A	G
23	gk951457	0	7294509	GT	G
23	gk587118	0	7295137	A	T
23	gk848583	0	7295182	T	C
23	gk953857	0	7295200	A	G
23	gk776780	0	7295247	C	T
23	gk628535	0	7295433	A	G
23	gk703623	0	7295634	T	C
23	gk678828	0	7295863	C	T
23	gk479650	0	7295991	G	A
23	gk535329	0	7296304	T	C
23	gk795635	0	7296585	T	C
23	gk284885	0	7296613	T	C
23	gk743175	0	7296763	A	G
23	gk910950	0	7296764	A	G
23	gk284886	0	7296932	T	C
23	gk728741	0	7297057	T	C
23	gk367798	0	7297083	A	G
23	gk284887	0	7297111	T	C
23	gk692087	0	7297145	A	G
23	gk284888	0	7297431	T	C
23	gk361267	0	7297638	A	G
23	gk817727	0	7297791	T	C
23	gk329236	0	7297800	T	C
23	gk284889	0	7297873	T	C
23	gk476903	0	7298304	A	G
23	gk284890	0	7298389	T	C
23	gk575889	0	7298686	T	C
23	gk741141	0	7298766	T	C
23	gk527048	0	7298882	T	C
23	gk284891	0	7298960	T	C
23	gk916731	0	7299001	A	G
23	gk284892	0	7299291	G	A
23	gk402673	0	7299321	A	G
23	gk631357	0	7299443	A	G
23	gk608175	0	7299447	A	G
23	gk284893	0	7299468	A	G
23	gk663990	0	7299590	A	G
23	gk284894	0	7299603	T	C
23	gk359993	0	7299810	A	G
23	gk284895	0	7299963	C	A
23	gk895763	0	7299968	T	A
23	gk951458	0	7300156	GT	G
23	gk951459	0	7300156	G	GT
23	gk284896	0	7300269	T	C
23	gk859335	0	7300272	T	C
23	gk833150	0	7300437	C	A
23	gk869364	0	7300534	A	G
23	gk284897	0	7300567	T	A
23	gk658211	0	7300569	T	C
23	gk512022	0	7300673	A	G
23	gk907222	0	7300733	A	G
23	gk605345	0	7300800	G	T
23	gk284898	0	7300824	T	C
23	gk848104	0	7301320	A	G
23	gk411891	0	7301452	A	G
23	gk733940	0	7301784	T	C
23	gk407502	0	7301960	T	A
23	gk371007	0	7302028	A	G
23	gk284899	0	7302140	T	A
23	gk530399	0	7302277	A	G
23	gk483217	0	7302280	A	G
23	gk843052	0	7302449	A	G
23	gk785749	0	7302494	A	G
23	gk504507	0	7302562	A	G
23	gk853219	0	7303021	T	C
23	gk504508	0	7303053	A	G
23	gk284900	0	7303121	C	T
23	gk956863	0	7303283	A	G
23	gk537865	0	7303319	A	G
23	gk951461	0	7303359	C	CTG
23	gk589092	0	7303611	A	G
23	gk284901	0	7303698	A	G
23	gk478716	0	7303707	T	C
23	gk700985	0	7304004	A	G
23	gk776781	0	7304128	A	G
23	gk757755	0	7304145	T	C
23	gk284902	0	7304177	T	C
23	gk284903	0	7304184	T	C
23	gk448964	0	7304210	G	A
23	gk667959	0	7304247	A	T
23	gk284904	0	7304269	A	G
23	gk284905	0	7304284	A	G
23	gk956264	0	7304345	A	G
23	gk668640	0	7304397	A	G
23	gk284906	0	7304469	T	C
23	gk284907	0	7304607	A	G
23	gk284908	0	7304625	T	C
23	gk757172	0	7304884	A	G
23	gk284909	0	7305046	T	C
23	gk919420	0	7305064	A	G
23	gk680095	0	7305362	T	C
23	gk284910	0	7305363	T	C
23	gk284911	0	7305376	A	G
23	gk700428	0	7305449	T	C
23	gk852316	0	7305464	A	T
23	gk284912	0	7305473	T	C
23	gk284913	0	7305625	A	G
23	gk284914	0	7305806	T	C
23	gk284915	0	7305883	A	G
23	gk442343	0	7305975	G	T
23	gk596227	0	7306138	T	C
23	gk284916	0	7306174	A	G
23	gk373403	0	7306446	A	G
23	gk384538	0	7306696	T	C
23	gk510927	0	7306741	A	G
23	gk443832	0	7306818	A	G
23	gk316924	0	7307413	A	G
23	gk679444	0	7307530	A	G
23	gk539098	0	7307674	C	T
23	gk690170	0	7307742	A	T
23	gk373984	0	7307761	T	C
23	gk284917	0	7307874	C	A
23	gk284918	0	7308146	A	G
23	gk783986	0	7308149	T	C
23	gk284919	0	7308187	T	C
23	gk284920	0	7308230	A	G
23	gk344313	0	7308320	T	C
23	gk519775	0	7308386	T	C
23	gk765022	0	7308523	A	T
23	gk284921	0	7308527	T	C
23	gk557423	0	7308733	A	G
23	gk876428	0	7309040	A	G
23	gk496830	0	7309068	A	C
23	gk354035	0	7309069	A	G
23	gk866353	0	7309113	T	C
23	gk529437	0	7309125	T	C
23	gk548421	0	7309273	A	G
23	gk764288	0	7309279	A	G
23	gk496831	0	7309474	A	G
23	gk857725	0	7309703	T	C
23	gk284922	0	7309811	T	C
23	gk317229	0	7309969	A	G
23	gk766408	0	7309988	T	C
23	gk687786	0	7310161	T	C
23	gk453305	0	7310167	A	G
23	gk528958	0	7310352	A	G
23	gk284923	0	7310384	T	C
23	gk573587	0	7310489	A	G
23	gk284924	0	7310556	T	A
23	gk425595	0	7310878	A	G
23	gk284925	0	7311119	A	G
23	gk284926	0	7311239	A	G
23	gk729256	0	7311351	T	C
23	gk505110	0	7311558	T	C
23	gk955672	0	7311882	T	C
23	gk817728	0	7311910	T	C
23	gk425936	0	7311998	T	C
23	gk784370	0	7312065	T	C
23	gk284927	0	7312174	T	C
23	gk284928	0	7312205	T	C
23	gk745583	0	7312208	T	C
23	gk284929	0	7312218	A	G
23	gk284930	0	7312450	T	C
23	gk553581	0	7312651	T	C
23	gk284931	0	7312666	T	C
23	gk891419	0	7312669	A	G
23	gk486875	0	7313099	T	A
23	gk596228	0	7313160	T	C
23	gk284932	0	7313222	T	C
23	gk284933	0	7313230	T	C
23	gk284934	0	7313260	A	G
23	gk411892	0	7313322	A	G
23	gk284935	0	7313404	T	C
23	gk907223	0	7313405	A	G
23	gk284936	0	7313444	A	G
23	gk284937	0	7313450	A	G
23	gk885665	0	7313708	G	A
23	gk284938	0	7313721	T	C
23	gk936451	0	7313725	A	G
23	gk404146	0	7313961	A	G
23	gk284939	0	7314031	A	G
23	gk352604	0	7314082	T	C
23	gk284940	0	7314159	A	G
23	gk603226	0	7314399	T	C
23	gk827677	0	7314430	T	C
23	gk735051	0	7314510	A	G
23	gk284941	0	7314590	T	C
23	gk629256	0	7314645	A	G
23	gk564299	0	7314661	A	G
23	gk284942	0	7314702	A	G
23	gk703624	0	7314705	T	C
23	gk785750	0	7314711	A	G
23	gk284943	0	7314770	A	G
23	gk895333	0	7314771	A	G
23	gk448226	0	7314796	A	T
23	gk284944	0	7314981	T	C
23	gk284945	0	7314986	A	G
23	gk284946	0	7315217	A	G
23	gk439275	0	7315252	T	A
23	gk537866	0	7315359	A	G
23	gk545653	0	7315389	C	T
23	gk817148	0	7315469	T	C
23	gk758295	0	7315665	A	G
23	gk817149	0	7315780	G	A
23	gk875467	0	7315840	A	G
23	gk631358	0	7315878	A	G
23	gk284947	0	7315907	A	G
23	gk398065	0	7316087	T	C
23	gk284948	0	7316140	A	T
23	gk489422	0	7316211	A	G
23	gk284949	0	7316215	A	G
23	gk284950	0	7316285	T	C
23	gk693959	0	7316302	T	C
23	gk284951	0	7316303	T	C
23	gk284952	0	7316326	A	G
23	gk867623	0	7316351	T	C
23	gk420637	0	7316441	C	A
23	gk330351	0	7316685	A	G
23	gk284953	0	7316903	A	G
23	gk504509	0	7317019	T	C
23	gk421212	0	7317069	T	A
23	gk443067	0	7317115	G	A
23	gk284954	0	7317264	T	C
23	gk284955	0	7317373	A	G
23	gk284956	0	7317463	A	G
23	gk284957	0	7317578	T	C
23	gk595823	0	7317646	A	G
23	gk951462	0	7317741	AT	A
23	gk284958	0	7317761	T	A
23	gk853220	0	7317898	A	T
23	gk409140	0	7318014	G	A
23	gk320955	0	7318242	A	G
23	gk334057	0	7318270	T	C
23	gk697361	0	7318564	C	A
23	gk809450	0	7318680	T	C
23	gk688239	0	7318705	A	T
23	gk396080	0	7318868	A	G
23	gk284959	0	7318942	A	G
23	gk284960	0	7318978	A	T
23	gk284961	0	7319317	T	C
23	gk604586	0	7319721	T	C
23	gk359994	0	7319804	A	G
23	gk454117	0	7319812	A	G
23	gk425406	0	7319975	T	C
23	gk579226	0	7320043	A	G
23	gk550034	0	7320061	T	C
23	gk284962	0	7320068	A	G
23	gk366984	0	7320376	T	C
23	gk613377	0	7320956	A	G
23	gk450726	0	7320966	C	T
23	gk284963	0	7321067	A	G
23	gk456394	0	7321157	T	C
23	gk899233	0	7321192	T	C
23	gk609997	0	7321273	T	C
23	gk284964	0	7321381	T	C
23	gk775660	0	7321546	A	G
23	gk702207	0	7321973	T	C
23	gk456395	0	7321982	T	C
23	gk383085	0	7322171	T	C
23	gk792635	0	7322353	A	G
23	gk396081	0	7322484	A	G
23	gk480205	0	7322503	T	C
23	gk284965	0	7322611	A	G
23	gk284966	0	7322612	T	C
23	gk321400	0	7322710	A	G
23	gk429268	0	7323010	A	T
23	gk432121	0	7323125	C	A
23	gk421786	0	7323231	T	C
23	gk284967	0	7323288	C	T
23	gk284968	0	7323504	T	C
23	gk590229	0	7323711	A	G
23	gk828717	0	7323776	T	C
23	gk843053	0	7323839	C	A
23	gk927994	0	7323962	T	C
23	gk805476	0	7324048	A	G
23	gk284969	0	7324051	A	G
23	gk284970	0	7324242	T	C
23	gk898133	0	7324286	A	G
23	gk506272	0	7324490	A	G
23	gk489881	0	7324663	A	G
23	gk502422	0	7324986	A	G
23	gk357526	0	7325078	T	C
23	gk787545	0	7325095	T	C
23	gk284971	0	7325262	T	C
23	gk959763	0	7325446	T	C
23	gk360427	0	7325496	T	C
23	gk284972	0	7325551	A	G
23	gk755138	0	7325732	A	G
23	gk573084	0	7325957	A	G
23	gk890824	0	7325986	T	C
23	gk284973	0	7326067	A	G
23	gk757173	0	7326217	C	A
23	gk692088	0	7326337	A	G
23	gk951463	0	7326350	GT	G
23	gk385963	0	7326473	T	C
23	gk525528	0	7326630	T	C
23	gk416451	0	7326703	C	A
23	gk284974	0	7326858	A	G
23	gk347589	0	7326979	A	G
23	gk823067	0	7327023	T	C
23	gk876429	0	7327038	A	G
23	gk284975	0	7327065	A	G
23	gk777330	0	7327112	T	C
23	gk284976	0	7327172	T	C
23	gk284977	0	7327213	T	C
23	gk857206	0	7327264	A	G
23	gk904692	0	7327294	A	G
23	gk931244	0	7327491	T	C
23	gk284978	0	7327601	A	G
23	gk330352	0	7327664	A	G
23	gk284979	0	7327911	A	G
23	gk591961	0	7327990	A	G
23	gk693276	0	7328030	T	C
23	gk746591	0	7328096	A	G
23	gk537867	0	7328342	A	G
23	gk720059	0	7328474	T	C
23	gk284980	0	7328555	T	C
23	gk909499	0	7328641	A	G
23	gk463152	0	7329022	G	A
23	gk371654	0	7329135	T	C
23	gk396595	0	7329249	T	C
23	gk890825	0	7329359	T	C
23	gk869365	0	7329725	A	G
23	gk781523	0	7329727	A	G
23	gk284981	0	7329881	T	C
23	gk341270	0	7329913	T	C
23	gk703625	0	7330079	T	C
23	gk704976	0	7330098	A	T
23	gk284982	0	7330198	A	G
23	gk493919	0	7330460	G	A
23	gk897508	0	7330462	A	G
23	gk284983	0	7330470	T	C
23	gk569649	0	7330563	A	G
23	gk326877	0	7330702	A	T
23	gk340814	0	7330765	T	C
23	gk784371	0	7330812	G	A
23	gk350899	0	7330864	A	G
23	gk579227	0	7330972	T	C
23	gk758849	0	7331025	C	T
23	gk365162	0	7331255	A	G
23	gk312510	0	7331304	A	G
23	gk869366	0	7331346	T	A
23	gk851849	0	7331408	A	G
23	gk348276	0	7331440	T	C
23	gk889238	0	7331490	G	A
23	gk387062	0	7331504	A	G
23	gk749553	0	7331719	A	G
23	gk754107	0	7331847	A	G
23	gk774908	0	7331898	T	C
23	gk733322	0	7331941	A	G
23	gk528959	0	7332062	A	G
23	gk284984	0	7332576	G	A
23	gk476904	0	7332576	T	A
23	gk563240	0	7332627	A	T
23	gk284985	0	7332821	T	C
23	gk916732	0	7332904	A	G
23	gk801037	0	7333195	T	C
23	gk606019	0	7333297	T	C
23	gk916733	0	7333429	A	G
23	gk801038	0	7333481	A	G
23	gk433853	0	7333487	T	A
23	gk284986	0	7333497	A	G
23	gk523090	0	7333690	A	G
23	gk284987	0	7333882	T	C
23	gk284988	0	7333891	A	G
23	gk693960	0	7333903	T	C
23	gk754655	0	7333954	A	G
23	gk670171	0	7334034	A	G
23	gk284989	0	7334241	T	C
23	gk594761	0	7334399	A	G
23	gk513944	0	7334518	T	C
23	gk642501	0	7334559	A	G
23	gk803929	0	7334626	T	C
23	gk284990	0	7334652	A	G
23	gk284991	0	7334697	T	C
23	gk773395	0	7334749	A	T
23	gk462185	0	7334865	T	C
23	gk629257	0	7334885	A	G
23	gk958513	0	7334903	T	C
23	gk284992	0	7335016	T	A
23	gk284993	0	7335041	T	C
23	gk675541	0	7335080	G	A
23	gk643058	0	7335219	T	C
23	gk927254	0	7335569	T	C
23	gk284994	0	7335584	G	A
23	gk633064	0	7335600	T	C
23	gk574223	0	7335601	T	C
23	gk731887	0	7335615	A	G
23	gk284995	0	7335663	A	G
23	gk927995	0	7335873	A	G
23	gk428355	0	7335875	A	G
23	gk671011	0	7336103	A	G
23	gk554016	0	7336157	T	C
23	gk284996	0	7336417	A	G
23	gk284997	0	7336482	A	G
23	gk376972	0	7336616	A	G
23	gk594762	0	7336752	A	G
23	gk670172	0	7336779	A	G
23	gk284998	0	7336897	A	G
23	gk660212	0	7336934	T	C
23	gk389976	0	7336964	A	G
23	gk456396	0	7337155	T	C
23	gk349581	0	7337443	T	C
23	gk858920	0	7337496	T	C
23	gk284999	0	7337747	T	C
23	gk540990	0	7337881	T	C
23	gk486548	0	7338015	G	T
23	gk827106	0	7338302	A	T
23	gk285000	0	7338362	T	C
23	gk285001	0	7338396	A	G
23	gk817729	0	7338399	T	C
23	gk285002	0	7338432	A	G
23	gk863004	0	7338733	T	C
23	gk569161	0	7338751	A	G
23	gk902870	0	7338830	T	C
23	gk285003	0	7338913	A	G
23	gk899234	0	7339000	T	C
23	gk285004	0	7339172	T	C
23	gk285005	0	7339289	A	G
23	gk349582	0	7339390	T	C
23	gk951464	0	7339489	TA	T
23	gk514326	0	7339921	T	C
23	gk842647	0	7339940	T	C
23	gk285006	0	7340066	A	G
23	gk440187	0	7340312	T	A
23	gk527937	0	7340499	T	C
23	gk387310	0	7340528	T	C
23	gk328075	0	7340550	T	C
23	gk904693	0	7340554	G	A
23	gk535330	0	7340584	T	C
23	gk598902	0	7340731	T	C
23	gk660213	0	7340740	T	C
23	gk285007	0	7340959	T	C
23	gk285008	0	7341066	T	C
23	gk755703	0	7341132	T	C
23	gk925605	0	7341150	T	C
23	gk702208	0	7341164	T	C
23	gk735578	0	7341206	A	G
23	gk285009	0	7341652	A	G
23	gk507664	0	7341819	A	G
23	gk285010	0	7341856	A	G
23	gk496241	0	7341908	G	T
23	gk318404	0	7341996	T	C
23	gk673646	0	7341998	T	C
23	gk431438	0	7342020	A	T
23	gk833665	0	7342024	T	C
23	gk667357	0	7342086	T	C
23	gk589093	0	7342152	A	G
23	gk462186	0	7342165	T	C
23	gk364592	0	7342184	T	C
23	gk416452	0	7342185	C	A
23	gk285011	0	7342250	T	C
23	gk285012	0	7342332	T	C
23	gk587119	0	7342347	T	C
23	gk905826	0	7342363	T	C
23	gk769375	0	7342537	T	A
23	gk285013	0	7342693	T	C
23	gk396596	0	7342774	T	C
23	gk814380	0	7342875	A	G
23	gk285014	0	7342905	A	G
23	gk428695	0	7342923	A	G
23	gk785751	0	7342963	A	G
23	gk916734	0	7343048	T	G
23	gk958001	0	7343062	A	G
23	gk725117	0	7343318	A	G
23	gk285015	0	7343453	A	G
23	gk662372	0	7343483	T	C
23	gk428696	0	7343492	A	G
23	gk457859	0	7343788	A	T
23	gk665242	0	7343986	T	C
23	gk832499	0	7344157	A	G
23	gk711469	0	7344199	T	C
23	gk843677	0	7344246	T	C
23	gk559828	0	7344272	A	G
23	gk740451	0	7344285	A	G
23	gk526527	0	7344391	T	C
23	gk623138	0	7344414	C	T
23	gk285016	0	7344468	T	C
23	gk750976	0	7344570	T	C
23	gk855649	0	7345157	T	C
23	gk913243	0	7345196	A	T
23	gk285017	0	7345206	A	G
23	gk752404	0	7345242	A	G
23	gk817730	0	7345296	C	A
23	gk829131	0	7345331	T	C
23	gk763475	0	7345398	T	C
23	gk565452	0	7345810	A	G
23	gk919421	0	7345855	A	G
23	gk285019	0	7345897	T	C
23	gk372285	0	7345963	T	C
23	gk285020	0	7346113	T	C
23	gk285021	0	7346150	T	C
23	gk721834	0	7346178	A	G
23	gk589637	0	7346223	T	C
23	gk766409	0	7346224	T	C
23	gk872216	0	7346340	T	C
23	gk761775	0	7346461	C	T
23	gk850317	0	7346525	A	G
23	gk285022	0	7347028	A	G
23	gk694405	0	7347120	T	C
23	gk285023	0	7347148	A	C
23	gk865695	0	7347247	T	C
23	gk285024	0	7347433	A	G
23	gk739317	0	7347502	T	C
23	gk778403	0	7347536	T	C
23	gk285025	0	7347542	A	G
23	gk510928	0	7347624	A	G
23	gk865696	0	7347655	T	C
23	gk346849	0	7347672	A	T
23	gk750160	0	7347800	G	C
23	gk750161	0	7347806	T	A
23	gk750162	0	7347812	T	A
23	gk795636	0	7347976	T	C
23	gk951465	0	7348049	T	TGA
23	gk837263	0	7348149	A	G
23	gk337315	0	7348360	T	C
23	gk924026	0	7348513	T	C
23	gk465026	0	7348518	T	C
23	gk809451	0	7348573	T	C
23	gk447978	0	7348694	A	G
23	gk802753	0	7348756	T	C
23	gk670591	0	7348837	A	T
23	gk660214	0	7348985	T	C
23	gk674158	0	7349003	A	G
23	gk499178	0	7349173	T	A
23	gk851850	0	7349316	T	C
23	gk694406	0	7349491	T	C
23	gk694407	0	7349724	G	T
23	gk544832	0	7349777	A	C
23	gk828718	0	7349850	T	C
23	gk285026	0	7349899	A	G
23	gk544833	0	7349935	A	G
23	gk913244	0	7350094	A	G
23	gk285027	0	7350274	A	G
23	gk660644	0	7350303	C	T
23	gk640041	0	7350487	A	T
23	gk285028	0	7350695	T	C
23	gk580950	0	7350964	C	T
23	gk285029	0	7351025	T	C
23	gk363747	0	7351078	A	G
23	gk496832	0	7351093	A	G
23	gk688963	0	7351287	T	C
23	gk285030	0	7351398	T	C
23	gk907224	0	7351410	A	G
23	gk316940	0	7359084	T	C
23	gk317242	0	7359413	T	A
23	gk317243	0	7359416	A	C
23	gk317244	0	7359426	T	A
23	gk315341	0	7359497	T	C
23	gk841195	0	7361270	A	G
23	gk484750	0	7361352	A	G
23	gk285031	0	7361662	A	G
23	gk650057	0	7361706	T	C
23	gk285032	0	7361784	A	G
23	gk367799	0	7361871	A	G
23	gk285033	0	7361885	T	C
23	gk573588	0	7361947	A	G
23	gk285034	0	7361950	T	C
23	gk285035	0	7362106	A	G
23	gk285036	0	7362256	T	C
23	gk285037	0	7362260	C	T
23	gk777331	0	7362360	T	C
23	gk467350	0	7362372	A	G
23	gk671012	0	7362393	A	G
23	gk905827	0	7362415	T	C
23	gk841419	0	7362520	A	G
23	gk954578	0	7362666	T	A
23	gk624531	0	7362738	T	A
23	gk753457	0	7362753	A	G
23	gk345481	0	7362983	G	A
23	gk910951	0	7363125	T	A
23	gk478717	0	7363201	T	C
23	gk285039	0	7363560	A	G
23	gk960533	0	7363621	<DEL>	A
23	gk285040	0	7363670	A	G
23	gk285041	0	7363677	C	A
23	gk285042	0	7363684	T	C
23	gk935290	0	7363904	A	G
23	gk285043	0	7364048	T	C
23	gk710796	0	7364060	A	G
23	gk542014	0	7364183	A	T
23	gk398491	0	7364436	T	C
23	gk317035	0	7364447	T	C
23	gk496833	0	7364625	A	G
23	gk641574	0	7364828	T	C
23	gk285044	0	7364951	T	C
23	gk350328	0	7365286	T	C
23	gk563241	0	7365627	A	T
23	gk285045	0	7365696	T	C
23	gk785752	0	7365912	A	G
23	gk923363	0	7366125	T	C
23	gk550745	0	7366141	A	G
23	gk388866	0	7366241	A	G
23	gk285046	0	7366250	T	C
23	gk285047	0	7366258	T	C
23	gk745070	0	7366270	A	G
23	gk345260	0	7366375	A	T
23	gk612702	0	7366404	T	A
23	gk860290	0	7366482	A	G
23	gk363319	0	7366676	T	C
23	gk461160	0	7366712	T	G
23	gk594763	0	7366884	A	G
23	gk793921	0	7367067	A	G
23	gk938696	0	7367114	T	C
23	gk652210	0	7367414	T	C
23	gk650713	0	7367652	A	G
23	gk913886	0	7368040	G	A
23	gk750163	0	7368501	A	G
23	gk702649	0	7368590	T	C
23	gk368632	0	7368622	A	G
23	gk422324	0	7368716	A	T
23	gk633065	0	7368907	C	T
23	gk652211	0	7369231	T	C
23	gk692089	0	7369500	A	G
23	gk772219	0	7369534	T	C
23	gk285048	0	7369570	T	C
23	gk748507	0	7369610	A	G
23	gk285049	0	7369654	T	C
23	gk659463	0	7369655	T	C
23	gk732652	0	7369673	A	G
23	gk908276	0	7369799	T	C
23	gk285050	0	7369884	T	C
23	gk901435	0	7370123	A	G
23	gk906462	0	7370214	T	C
23	gk803455	0	7370336	C	T
23	gk403269	0	7370496	T	C
23	gk392075	0	7370503	T	C
23	gk699735	0	7370712	T	C
23	gk506760	0	7370716	T	C
23	gk285051	0	7370939	T	C
23	gk901436	0	7370958	C	T
23	gk285052	0	7371019	T	C
23	gk596977	0	7371121	T	C
23	gk416454	0	7371136	T	C
23	gk524895	0	7371243	T	C
23	gk678178	0	7371249	T	C
23	gk414995	0	7371276	G	A
23	gk285053	0	7371315	T	C
23	gk502423	0	7371356	A	G
23	gk546887	0	7371481	A	G
23	gk285054	0	7371613	A	G
23	gk285055	0	7371681	T	C
23	gk800354	0	7371703	A	G
23	gk805477	0	7371751	C	T
23	gk798295	0	7371829	A	G
23	gk782723	0	7371871	A	G
23	gk531954	0	7371874	T	C
23	gk627987	0	7371932	A	G
23	gk697362	0	7371962	T	C
23	gk521394	0	7372071	T	C
23	gk589638	0	7372113	T	C
23	gk414108	0	7372127	G	T
23	gk410117	0	7372247	A	T
23	gk778404	0	7372320	T	C
23	gk285056	0	7372523	A	G
23	gk910952	0	7372797	A	G
23	gk508269	0	7372815	T	C
23	gk626798	0	7372892	T	C
23	gk285057	0	7372974	T	C
23	gk285058	0	7373015	T	C
23	gk935827	0	7373068	T	C
23	gk658212	0	7373170	A	T
23	gk285059	0	7373303	T	C
23	gk285060	0	7373358	T	C
23	gk285061	0	7373416	T	C
23	gk285062	0	7373500	T	C
23	gk285063	0	7373594	T	C
23	gk285064	0	7373969	T	C
23	gk285065	0	7374017	T	C
23	gk527049	0	7374230	T	C
23	gk285066	0	7374564	T	C
23	gk861865	0	7374616	C	A
23	gk516239	0	7374872	T	C
23	gk786925	0	7375197	T	C
23	gk562676	0	7375202	G	A
23	gk457860	0	7375234	T	C
23	gk640042	0	7375240	A	G
23	gk285067	0	7375392	T	C
23	gk285068	0	7375442	A	G
23	gk506761	0	7375446	T	C
23	gk799521	0	7375597	T	C
23	gk442655	0	7375820	A	G
23	gk785006	0	7375880	A	T
23	gk505711	0	7376127	T	C
23	gk679445	0	7376219	A	G
23	gk951466	0	7376232	G	GT
23	gk528960	0	7376288	A	G
23	gk429482	0	7376379	A	T
23	gk807208	0	7376381	A	G
23	gk285069	0	7376420	T	C
23	gk650714	0	7376654	A	G
23	gk845835	0	7376848	T	G
23	gk845836	0	7376849	A	T
23	gk519196	0	7377017	T	C
23	gk826140	0	7377146	A	T
23	gk845837	0	7377163	A	G
23	gk285070	0	7377490	T	C
23	gk544084	0	7377498	G	A
23	gk285071	0	7377632	A	T
23	gk577415	0	7377993	C	A
23	gk472901	0	7378114	T	C
23	gk285072	0	7378129	A	G
23	gk496834	0	7378225	C	A
23	gk723953	0	7378254	A	G
23	gk496835	0	7378370	A	T
23	gk285073	0	7378478	T	A
23	gk506762	0	7378689	T	C
23	gk743176	0	7378729	G	A
23	gk589094	0	7378784	A	G
23	gk317840	0	7378789	T	C
23	gk802060	0	7378795	A	C
23	gk802061	0	7378796	G	T
23	gk924554	0	7378799	A	G
23	gk677519	0	7378914	A	T
23	gk285074	0	7379126	T	C
23	gk783987	0	7379162	G	A
23	gk951467	0	7379217	GTC	G
23	gk820334	0	7379444	C	T
23	gk878330	0	7379664	T	A
23	gk629258	0	7379986	A	G
23	gk285075	0	7380089	G	A
23	gk285076	0	7380143	T	C
23	gk647340	0	7380155	T	C
23	gk609998	0	7380264	T	C
23	gk619334	0	7380492	C	T
23	gk925606	0	7380603	T	C
23	gk416455	0	7380631	T	C
23	gk793922	0	7380852	G	T
23	gk330353	0	7380881	A	G
23	gk285077	0	7381234	T	C
23	gk530897	0	7381481	T	A
23	gk530898	0	7381494	T	G
23	gk574685	0	7381774	C	T
23	gk360780	0	7381875	T	C
23	gk285078	0	7382129	T	C
23	gk734640	0	7382143	A	G
23	gk382735	0	7382280	T	C
23	gk285079	0	7382430	T	C
23	gk313624	0	7382573	A	G
23	gk497347	0	7382632	A	G
23	gk512930	0	7382679	A	G
23	gk497348	0	7382702	A	C
23	gk285080	0	7382797	A	G
23	gk285081	0	7382929	T	C
23	gk436823	0	7383016	G	A
23	gk285082	0	7383039	T	C
23	gk854593	0	7383048	C	T
23	gk778405	0	7383317	T	C
23	gk854594	0	7383357	A	G
23	gk285083	0	7383369	G	A
23	gk285084	0	7383581	A	G
23	gk608176	0	7384048	A	G
23	gk660645	0	7384440	T	C
23	gk834638	0	7384441	T	C
23	gk809984	0	7384662	A	T
23	gk448965	0	7385053	T	C
23	gk889239	0	7385130	T	C
23	gk584140	0	7385274	A	G
23	gk778864	0	7385307	T	C
23	gk372286	0	7385327	T	C
23	gk691568	0	7385664	A	T
23	gk929526	0	7385718	A	G
23	gk706720	0	7385774	G	T
23	gk588383	0	7385889	A	G
23	gk285085	0	7385981	T	C
23	gk474457	0	7386016	G	A
23	gk622717	0	7386302	T	C
23	gk343817	0	7386674	A	G
23	gk583289	0	7386869	A	G
23	gk285086	0	7386931	T	A
23	gk732653	0	7387063	A	G
23	gk285087	0	7387213	C	T
23	gk901834	0	7387264	A	G
23	gk904694	0	7387456	A	G
23	gk757174	0	7387496	T	C
23	gk830564	0	7387606	A	G
23	gk918038	0	7387713	G	T
23	gk825087	0	7387775	C	T
23	gk500414	0	7387793	A	G
23	gk694408	0	7388161	T	C
23	gk926103	0	7388378	A	G
23	gk789841	0	7388428	A	G
23	gk285088	0	7388483	T	C
23	gk642502	0	7388611	A	G
23	gk661988	0	7388767	T	C
23	gk953113	0	7388774	T	C
23	gk870645	0	7388810	T	C
23	gk830565	0	7388898	A	G
23	gk663681	0	7388939	A	C
23	gk553582	0	7389014	T	C
23	gk397472	0	7389046	A	G
23	gk679446	0	7389053	A	G
23	gk746116	0	7389210	G	T
23	gk445968	0	7389317	G	A
23	gk285089	0	7389347	T	C
23	gk285090	0	7389376	A	G
23	gk693961	0	7389498	T	C
23	gk285091	0	7389520	A	G
23	gk516240	0	7389573	A	G
23	gk801039	0	7389751	A	T
23	gk814381	0	7389857	A	G
23	gk285092	0	7389964	G	A
23	gk411438	0	7390468	A	T
23	gk868305	0	7390503	C	T
23	gk772722	0	7390590	T	C
23	gk366536	0	7390631	C	T
23	gk884203	0	7390739	T	C
23	gk787546	0	7390800	T	C
23	gk285093	0	7390826	A	G
23	gk470612	0	7390900	G	T
23	gk778865	0	7390934	T	C
23	gk446200	0	7391100	A	G
23	gk366537	0	7391280	A	G
23	gk503056	0	7391390	T	C
23	gk285094	0	7391461	A	G
23	gk285095	0	7391489	A	G
23	gk826624	0	7391490	A	T
23	gk285096	0	7391665	C	T
23	gk644518	0	7391732	T	C
23	gk285097	0	7391814	T	A
23	gk453306	0	7391828	A	G
23	gk285098	0	7391934	T	C
23	gk559438	0	7392237	C	T
23	gk886890	0	7392313	T	C
23	gk504035	0	7392390	T	C
23	gk903942	0	7392495	T	C
23	gk826141	0	7392496	T	C
23	gk785007	0	7392636	T	C
23	gk652212	0	7392672	T	C
23	gk874434	0	7392803	T	C
23	gk285099	0	7392843	G	T
23	gk608177	0	7392953	G	A
23	gk285100	0	7393105	T	C
23	gk899235	0	7393198	T	C
23	gk734641	0	7393296	A	G
23	gk899236	0	7393412	C	T
23	gk951468	0	7393531	TC	T
23	gk777332	0	7393551	A	G
23	gk285101	0	7393562	T	C
23	gk575380	0	7393565	T	A
23	gk722494	0	7393765	T	C
23	gk529438	0	7393796	T	C
23	gk900809	0	7393935	A	G
23	gk439993	0	7393963	A	T
23	gk285102	0	7394143	T	C
23	gk520717	0	7394207	A	G
23	gk285103	0	7394229	T	C
23	gk400839	0	7394289	T	C
23	gk285104	0	7394483	A	G
23	gk494970	0	7394488	A	G
23	gk355430	0	7394709	A	G
23	gk285105	0	7394764	A	G
23	gk958514	0	7394833	T	C
23	gk334884	0	7395172	T	C
23	gk601679	0	7395176	A	G
23	gk960393	0	7395180	<DEL>	C
23	gk285106	0	7395412	A	G
23	gk476905	0	7395489	T	C
23	gk516241	0	7395544	T	C
23	gk561513	0	7395617	T	C
23	gk331179	0	7396184	A	G
23	gk285107	0	7396338	A	G
23	gk639532	0	7396401	T	C
23	gk869367	0	7396668	A	G
23	gk377899	0	7396859	A	G
23	gk285108	0	7396882	A	G
23	gk795026	0	7397139	A	G
23	gk959858	0	7397361	T	TG
23	gk328573	0	7397379	G	C
23	gk316702	0	7397492	T	C
23	gk806249	0	7397561	A	G
23	gk530400	0	7397586	A	G
23	gk721007	0	7397800	A	G
23	gk723954	0	7397950	A	G
23	gk786926	0	7398445	T	A
23	gk446201	0	7398670	A	G
23	gk429269	0	7398807	G	T
23	gk285109	0	7398825	A	G
23	gk544834	0	7398830	A	G
23	gk846912	0	7399010	C	T
23	gk285110	0	7399176	A	G
23	gk802754	0	7399202	T	C
23	gk499692	0	7399354	T	C
23	gk654627	0	7399669	G	A
23	gk843678	0	7399763	G	T
23	gk734642	0	7400053	A	G
23	gk285111	0	7400059	A	T
23	gk471511	0	7400112	T	C
23	gk427897	0	7400163	A	G
23	gk684170	0	7400307	A	G
23	gk285112	0	7400335	T	C
23	gk676665	0	7400406	T	C
23	gk678829	0	7400417	A	G
23	gk285113	0	7400486	A	G
23	gk285114	0	7400517	T	C
23	gk285115	0	7401080	T	C
23	gk557959	0	7401197	T	C
23	gk893606	0	7401275	T	C
23	gk536582	0	7401400	T	C
23	gk389206	0	7401611	C	A
23	gk389207	0	7401615	C	A
23	gk951469	0	7401672	AT	A
23	gk285116	0	7401715	A	G
23	gk425596	0	7401831	G	A
23	gk564825	0	7402118	T	C
23	gk343208	0	7402234	T	C
23	gk383086	0	7402278	A	G
23	gk322470	0	7402318	A	G
23	gk361268	0	7402419	A	G
23	gk364593	0	7402735	T	C
23	gk586242	0	7402747	A	G
23	gk332790	0	7403039	A	G
23	gk285117	0	7403089	A	G
23	gk678830	0	7403138	A	G
23	gk719457	0	7403150	A	G
23	gk285118	0	7403203	G	A
23	gk285119	0	7403227	A	G
23	gk908277	0	7403246	T	C
23	gk285120	0	7403313	A	G
23	gk782724	0	7403367	A	G
23	gk410118	0	7403373	A	G
23	gk698987	0	7403400	T	C
23	gk285122	0	7403510	T	C
23	gk285123	0	7403566	T	A
23	gk285124	0	7403735	A	G
23	gk570097	0	7403757	T	A
23	gk285125	0	7403793	A	G
23	gk285126	0	7403808	T	C
23	gk285127	0	7403994	A	G
23	gk373404	0	7403996	A	G
23	gk549470	0	7404165	A	G
23	gk520718	0	7404218	A	G
23	gk285128	0	7404264	A	G
23	gk285129	0	7404335	C	T
23	gk719458	0	7404364	A	G
23	gk436073	0	7404423	T	A
23	gk285130	0	7404519	T	C
23	gk328506	0	7404577	T	G
23	gk732654	0	7404577	A	G
23	gk396597	0	7404740	T	C
23	gk285131	0	7404899	A	G
23	gk521395	0	7405356	T	C
23	gk285132	0	7405407	A	G
23	gk637911	0	7405623	A	G
23	gk378572	0	7405634	T	C
23	gk801731	0	7405677	T	C
23	gk793923	0	7405867	A	G
23	gk355704	0	7406133	A	G
23	gk774245	0	7406157	A	G
23	gk419909	0	7406419	T	C
23	gk899237	0	7406455	T	C
23	gk784372	0	7406650	T	C
23	gk285133	0	7406810	A	G
23	gk499693	0	7406825	T	C
23	gk775661	0	7406856	T	A
23	gk585520	0	7406915	A	G
23	gk545655	0	7407015	A	C
23	gk515158	0	7407056	T	C
23	gk285134	0	7407083	A	G
23	gk795027	0	7407149	A	G
23	gk285135	0	7407178	A	G
23	gk712496	0	7407872	G	T
23	gk723955	0	7407879	A	G
23	gk591289	0	7407887	A	G
23	gk569650	0	7408039	A	G
23	gk951470	0	7408084	TA	T
23	gk285136	0	7408275	A	G
23	gk500064	0	7408315	T	C
23	gk285137	0	7408393	T	C
23	gk956864	0	7408454	T	A
23	gk285138	0	7408507	T	C
23	gk285139	0	7408520	A	G
23	gk285140	0	7408555	C	T
23	gk285141	0	7408672	T	A
23	gk608178	0	7408876	A	G
23	gk285142	0	7408882	A	G
23	gk657587	0	7408924	G	A
23	gk951471	0	7409093	GA	G
23	gk706721	0	7409122	T	C
23	gk285143	0	7409124	A	G
23	gk876430	0	7409192	A	G
23	gk411893	0	7409354	A	G
23	gk591962	0	7409429	A	G
23	gk449892	0	7409770	C	T
23	gk924027	0	7409829	T	C
23	gk673647	0	7409959	T	C
23	gk858291	0	7409968	G	A
23	gk749239	0	7410100	A	G
23	gk357527	0	7410126	T	C
23	gk924028	0	7410135	T	A
23	gk844026	0	7410191	A	T
23	gk837264	0	7410242	A	G
23	gk750977	0	7410357	T	C
23	gk930136	0	7410450	A	G
23	gk418657	0	7410644	A	G
23	gk450727	0	7410879	A	G
23	gk740452	0	7410902	A	T
23	gk615209	0	7410956	T	C
23	gk285144	0	7411391	A	G
23	gk285145	0	7411469	A	G
23	gk285146	0	7411488	T	C
23	gk706722	0	7411508	T	C
23	gk285147	0	7411552	A	G
23	gk794386	0	7411655	T	C
23	gk893607	0	7411664	C	A
23	gk285148	0	7411725	T	C
23	gk584141	0	7411792	A	G
23	gk428924	0	7411808	A	G
23	gk687787	0	7411851	T	C
23	gk837835	0	7411860	A	G
23	gk372287	0	7411952	T	C
23	gk618740	0	7411962	C	A
23	gk562054	0	7411969	A	G
23	gk740453	0	7412117	A	G
23	gk786927	0	7412131	T	C
23	gk775662	0	7412415	A	G
23	gk379486	0	7412442	T	C
23	gk381106	0	7412710	T	C
23	gk522017	0	7412734	A	G
23	gk461161	0	7413138	T	C
23	gk596978	0	7413246	A	G
23	gk718655	0	7413257	A	G
23	gk285149	0	7413277	T	C
23	gk285150	0	7413852	G	A
23	gk581623	0	7414098	A	G
23	gk831804	0	7414115	T	C
23	gk285151	0	7414183	T	C
23	gk544085	0	7414230	A	G
23	gk497349	0	7414319	A	G
23	gk285152	0	7414344	T	G
23	gk807848	0	7414431	T	C
23	gk571709	0	7414518	A	G
23	gk285153	0	7414535	A	G
23	gk886055	0	7414596	C	T
23	gk602397	0	7414957	A	G
23	gk619863	0	7414960	A	G
23	gk285154	0	7415049	A	G
23	gk663682	0	7415114	A	G
23	gk715009	0	7415203	C	T
23	gk885128	0	7415231	T	C
23	gk692718	0	7415353	A	G
23	gk285155	0	7415358	A	T
23	gk637586	0	7415471	A	T
23	gk285156	0	7415583	T	G
23	gk285157	0	7415692	A	T
23	gk285158	0	7415783	T	C
23	gk452613	0	7415797	A	G
23	gk285159	0	7415851	T	C
23	gk476314	0	7415957	T	C
23	gk480206	0	7416064	G	A
23	gk759511	0	7416148	T	C
23	gk820777	0	7416157	A	G
23	gk920497	0	7416291	T	C
23	gk674159	0	7416307	A	G
23	gk817150	0	7416314	T	C
23	gk667960	0	7416373	A	G
23	gk285160	0	7416378	A	G
23	gk565453	0	7416407	A	G
23	gk285161	0	7416422	A	G
23	gk895764	0	7416524	A	G
23	gk285162	0	7416755	T	C
23	gk743177	0	7416778	A	G
23	gk682898	0	7416873	A	G
23	gk285163	0	7417110	A	G
23	gk422325	0	7417186	A	T
23	gk441927	0	7417227	A	G
23	gk368292	0	7417321	T	C
23	gk285164	0	7417534	A	G
23	gk951473	0	7417544	G	GT
23	gk438755	0	7417711	T	A
23	gk285165	0	7417724	T	C
23	gk889895	0	7418004	A	G
23	gk758296	0	7418036	A	G
23	gk285166	0	7418048	A	G
23	gk765563	0	7418485	A	G
23	gk843054	0	7418524	A	G
23	gk285167	0	7418528	A	G
23	gk768331	0	7418621	T	C
23	gk285168	0	7418623	T	C
23	gk798921	0	7418650	A	G
23	gk641575	0	7418709	T	C
23	gk866354	0	7418985	T	C
23	gk285169	0	7419052	T	C
23	gk285170	0	7419103	C	T
23	gk285171	0	7419160	T	C
23	gk473893	0	7419162	G	A
23	gk285172	0	7419291	A	G
23	gk919422	0	7419463	A	G
23	gk482713	0	7419498	A	G
23	gk730504	0	7419504	T	C
23	gk285173	0	7419509	T	C
23	gk285174	0	7419510	G	A
23	gk880017	0	7419706	T	C
23	gk489882	0	7419944	A	T
23	gk951474	0	7420088	C	CT
23	gk285175	0	7420483	T	C
23	gk897509	0	7420700	A	G
23	gk927255	0	7420842	T	C
23	gk661989	0	7420844	T	C
23	gk852676	0	7420960	G	T
23	gk529966	0	7421047	A	G
23	gk683346	0	7421127	A	G
23	gk509934	0	7422035	A	T
23	gk438756	0	7422421	G	T
23	gk660646	0	7422422	T	C
23	gk285176	0	7422545	T	C
23	gk285177	0	7422638	A	G
23	gk407503	0	7422732	T	C
23	gk693277	0	7422900	T	C
23	gk728238	0	7422904	T	C
23	gk802755	0	7423227	T	C
23	gk543414	0	7423355	A	G
23	gk908278	0	7423644	T	C
23	gk820778	0	7424005	A	G
23	gk439472	0	7424140	G	T
23	gk782725	0	7424141	A	G
23	gk610601	0	7424147	A	G
23	gk535331	0	7424416	T	C
23	gk374571	0	7424678	T	C
23	gk285178	0	7424976	A	G
23	gk285179	0	7425009	T	C
23	gk285180	0	7425139	T	C
23	gk285181	0	7425145	T	C
23	gk891420	0	7425172	A	G
23	gk601680	0	7425201	A	G
23	gk503540	0	7425230	A	G
23	gk285182	0	7425324	A	T
23	gk493373	0	7425428	C	A
23	gk928776	0	7425898	A	G
23	gk285183	0	7425961	T	C
23	gk658683	0	7425988	T	C
23	gk627988	0	7426084	T	C
23	gk887485	0	7426085	A	G
23	gk786369	0	7426119	A	G
23	gk835272	0	7426130	T	C
23	gk417002	0	7426144	A	G
23	gk961291	0	7426188	AT	A
23	gk537868	0	7426282	A	G
23	gk859336	0	7426296	T	A
23	gk285184	0	7426781	T	C
23	gk524896	0	7427155	T	C
23	gk932333	0	7427223	T	C
23	gk653976	0	7427279	A	G
23	gk509221	0	7427294	A	G
23	gk531955	0	7427367	T	C
23	gk285185	0	7427705	A	G
23	gk285186	0	7427719	A	G
23	gk382168	0	7427755	C	A
23	gk407504	0	7427854	T	A
23	gk778866	0	7427991	A	T
23	gk473894	0	7428085	T	C
23	gk530899	0	7428110	A	G
23	gk512931	0	7428198	C	A
23	gk681227	0	7428390	T	A
23	gk703626	0	7428546	T	C
23	gk699736	0	7428558	G	T
23	gk710170	0	7428569	T	C
23	gk577416	0	7428579	A	G
23	gk285187	0	7428791	A	G
23	gk673648	0	7428841	T	C
23	gk796398	0	7429153	A	T
23	gk896406	0	7429383	A	G
23	gk624532	0	7429547	A	G
23	gk749240	0	7429602	A	G
23	gk758297	0	7429930	A	G
23	gk285188	0	7430197	T	C
23	gk285189	0	7430199	T	C
23	gk898855	0	7430337	A	G
23	gk461162	0	7430339	G	T
23	gk903943	0	7430433	T	A
23	gk554017	0	7430512	T	C
23	gk442656	0	7430620	A	G
23	gk667961	0	7430641	A	G
23	gk695061	0	7430779	T	C
23	gk499179	0	7430842	A	G
23	gk524897	0	7431087	T	C
23	gk285190	0	7431329	A	G
23	gk477330	0	7431361	A	T
23	gk285191	0	7431490	T	C
23	gk285192	0	7431544	T	C
23	gk604587	0	7431639	T	C
23	gk596229	0	7431782	G	A
23	gk481731	0	7431858	T	A
23	gk285193	0	7431896	T	C
23	gk842648	0	7431914	G	T
23	gk757756	0	7432005	A	G
23	gk929527	0	7432288	A	G
23	gk603227	0	7432487	T	C
23	gk321401	0	7432559	T	C
23	gk927256	0	7432613	T	C
23	gk694409	0	7432648	T	C
23	gk423571	0	7433147	G	A
23	gk526528	0	7433194	T	C
23	gk390975	0	7433213	T	C
23	gk849694	0	7433267	A	G
23	gk285194	0	7433287	A	G
23	gk444309	0	7433361	T	C
23	gk915409	0	7433469	G	A
23	gk658684	0	7433680	T	C
23	gk808354	0	7433783	G	A
23	gk802756	0	7433789	G	A
23	gk574686	0	7433821	A	G
23	gk891421	0	7433822	A	G
23	gk402988	0	7434233	T	C
23	gk285195	0	7434258	T	C
23	gk327678	0	7434338	T	C
23	gk745071	0	7434371	A	T
23	gk598903	0	7434453	T	C
23	gk348277	0	7434555	T	C
23	gk481732	0	7434624	A	G
23	gk648849	0	7434843	T	C
23	gk285196	0	7434988	A	G
23	gk285197	0	7435143	T	A
23	gk720060	0	7435154	T	A
23	gk629259	0	7435350	A	G
23	gk793924	0	7435557	G	A
23	gk802445	0	7435570	A	G
23	gk596230	0	7435608	T	C
23	gk397086	0	7435796	A	G
23	gk285198	0	7435818	T	C
23	gk527352	0	7435852	A	G
23	gk319746	0	7436673	T	C
23	gk285199	0	7436931	T	C
23	gk918763	0	7436932	A	G
23	gk285200	0	7436963	A	G
23	gk630827	0	7437010	T	C
23	gk738813	0	7437075	A	G
23	gk542015	0	7437080	A	G
23	gk644989	0	7437165	A	G
23	gk285201	0	7437182	A	G
23	gk844483	0	7437371	C	A
23	gk955180	0	7437450	A	G
23	gk667358	0	7437838	T	C
23	gk822445	0	7438303	T	C
23	gk463153	0	7438311	T	C
23	gk285202	0	7438398	T	C
23	gk285203	0	7438427	T	C
23	gk892091	0	7438434	A	G
23	gk658213	0	7438790	C	T
23	gk900810	0	7438836	T	C
23	gk285204	0	7439003	G	A
23	gk285205	0	7439038	A	G
23	gk285206	0	7439213	A	G
23	gk519776	0	7439408	A	T
23	gk680414	0	7439428	G	T
23	gk324250	0	7439441	A	G
23	gk809452	0	7439454	T	C
23	gk819727	0	7439827	A	G
23	gk834129	0	7439988	C	T
23	gk423961	0	7440152	T	A
23	gk649438	0	7440358	A	T
23	gk620308	0	7440430	T	C
23	gk398492	0	7440478	T	C
23	gk557424	0	7440490	A	G
23	gk912539	0	7440585	T	C
23	gk285207	0	7440619	T	A
23	gk393826	0	7440746	T	C
23	gk646970	0	7440757	T	C
23	gk811194	0	7440776	T	C
23	gk702650	0	7441027	T	C
23	gk787547	0	7441109	T	C
23	gk487823	0	7441515	T	C
23	gk705688	0	7441743	T	A
23	gk533023	0	7441822	G	T
23	gk589639	0	7441836	T	C
23	gk760346	0	7441907	A	G
23	gk285208	0	7441989	G	A
23	gk378419	0	7442160	A	G
23	gk525529	0	7442247	T	C
23	gk406613	0	7442269	T	C
23	gk591290	0	7442294	A	G
23	gk285209	0	7442503	T	C
23	gk285210	0	7442639	G	A
23	gk285211	0	7442641	A	G
23	gk502424	0	7442685	T	G
23	gk285212	0	7442797	A	G
23	gk584727	0	7442801	A	G
23	gk799522	0	7442833	T	C
23	gk883111	0	7442926	A	G
23	gk521396	0	7442949	T	C
23	gk656369	0	7443111	A	G
23	gk542808	0	7443142	A	G
23	gk884617	0	7443230	A	G
23	gk647903	0	7443269	T	G
23	gk454118	0	7443401	A	G
23	gk671013	0	7443404	A	G
23	gk528493	0	7443425	A	G
23	gk912540	0	7443580	C	A
23	gk867624	0	7443589	A	T
23	gk431439	0	7443598	T	A
23	gk319306	0	7443710	A	G
23	gk668642	0	7443724	A	G
23	gk457861	0	7443857	T	A
23	gk285213	0	7443902	T	C
23	gk735579	0	7443974	A	G
23	gk544086	0	7444123	A	G
23	gk667962	0	7444173	A	G
23	gk336295	0	7444214	T	C
23	gk336296	0	7444223	T	A
23	gk507665	0	7444372	T	A
23	gk285214	0	7444616	T	C
23	gk591291	0	7444721	A	G
23	gk347932	0	7444726	A	G
23	gk709667	0	7444842	T	C
23	gk285215	0	7444909	T	C
23	gk397087	0	7444911	A	G
23	gk468523	0	7444935	A	G
23	gk285216	0	7444956	T	A
23	gk537869	0	7444989	A	G
23	gk801732	0	7445022	A	G
23	gk743178	0	7445063	A	G
23	gk829894	0	7445165	A	G
23	gk312697	0	7445183	T	C
23	gk312698	0	7445453	T	C
23	gk507666	0	7445490	C	A
23	gk285217	0	7445494	T	C
23	gk285218	0	7445574	A	G
23	gk285219	0	7445576	T	C
23	gk492933	0	7445582	A	G
23	gk762971	0	7445701	T	C
23	gk596979	0	7445929	T	C
23	gk366538	0	7446112	A	G
23	gk285220	0	7446351	A	G
23	gk781524	0	7446475	A	G
23	gk690171	0	7446553	A	T
23	gk507667	0	7446638	C	A
23	gk951475	0	7446693	GA	G
23	gk668643	0	7446771	A	G
23	gk866355	0	7446875	A	G
23	gk424515	0	7447217	A	G
23	gk285221	0	7447242	T	G
23	gk285222	0	7447346	T	C
23	gk909907	0	7447412	T	C
23	gk436824	0	7447854	T	C
23	gk285223	0	7447896	A	G
23	gk464368	0	7447906	T	A
23	gk513454	0	7448500	T	C
23	gk426603	0	7448609	C	T
23	gk285224	0	7448610	G	A
23	gk870646	0	7449086	G	A
23	gk546888	0	7449204	A	G
23	gk905160	0	7449459	A	G
23	gk856601	0	7449722	T	C
23	gk897031	0	7450159	A	G
23	gk709668	0	7450321	T	C
23	gk657057	0	7450645	T	C
23	gk285225	0	7450704	A	G
23	gk791101	0	7450816	A	G
23	gk487200	0	7450951	T	C
23	gk650715	0	7451044	A	G
23	gk595360	0	7451166	T	C
23	gk621620	0	7451293	T	C
23	gk615210	0	7451474	T	C
23	gk285226	0	7451694	A	C
23	gk285227	0	7451869	A	T
23	gk913887	0	7451927	A	G
23	gk285228	0	7451978	T	C
23	gk882259	0	7452007	A	G
23	gk285229	0	7452039	A	G
23	gk798922	0	7452065	A	G
23	gk924555	0	7452472	A	G
23	gk406340	0	7452491	A	T
23	gk285230	0	7452591	A	G
23	gk672202	0	7452652	T	C
23	gk700986	0	7452789	A	G
23	gk621168	0	7452953	T	C
23	gk958515	0	7452955	T	C
23	gk371008	0	7453109	G	T
23	gk903357	0	7453281	T	C
23	gk285231	0	7453284	T	C
23	gk457862	0	7453311	T	C
23	gk786370	0	7453491	A	G
23	gk285232	0	7453794	A	G
23	gk698988	0	7453818	T	C
23	gk809453	0	7453836	T	C
23	gk800355	0	7453849	A	G
23	gk371009	0	7453938	A	G
23	gk725118	0	7454008	A	G
23	gk895765	0	7454050	A	G
23	gk285233	0	7454212	A	G
23	gk336297	0	7454251	T	C
23	gk285234	0	7454419	G	A
23	gk748508	0	7454613	A	G
23	gk587712	0	7454614	T	C
23	gk285235	0	7454828	T	C
23	gk285236	0	7454932	A	G
23	gk505111	0	7454964	T	C
23	gk749241	0	7455224	A	G
23	gk658958	0	7455301	A	G
23	gk467987	0	7455394	A	G
23	gk629260	0	7455440	A	G
23	gk484056	0	7455648	G	A
23	gk712914	0	7455924	T	C
23	gk332339	0	7455953	T	C
23	gk285237	0	7456095	T	C
23	gk760347	0	7456098	A	G
23	gk285238	0	7456104	A	G
23	gk285239	0	7456178	T	C
23	gk285240	0	7456184	A	G
23	gk690172	0	7456208	A	G
23	gk390411	0	7456299	A	G
23	gk285241	0	7456322	A	G
23	gk805478	0	7456362	A	G
23	gk285242	0	7456363	T	C
23	gk882260	0	7456816	T	C
23	gk404921	0	7456909	A	G
23	gk826142	0	7457037	T	C
23	gk893024	0	7457057	T	C
23	gk699737	0	7457142	T	C
23	gk742450	0	7457161	A	G
23	gk285243	0	7457226	T	C
23	gk863647	0	7457453	A	G
23	gk312230	0	7457485	T	C
23	gk285244	0	7457543	T	C
23	gk632369	0	7457594	A	G
23	gk519197	0	7457676	T	C
23	gk726111	0	7457875	T	C
23	gk285245	0	7457994	A	T
23	gk461661	0	7458062	C	T
23	gk746117	0	7458224	G	T
23	gk760894	0	7458439	A	G
23	gk623139	0	7458710	A	G
23	gk618741	0	7458789	A	G
23	gk668644	0	7458944	A	G
23	gk285246	0	7459104	A	G
23	gk285247	0	7459154	A	G
23	gk616341	0	7459205	A	G
23	gk625577	0	7459287	T	C
23	gk527050	0	7459477	T	C
23	gk815615	0	7459500	T	C
23	gk579228	0	7459522	T	A
23	gk874435	0	7459662	T	C
23	gk366985	0	7459797	T	C
23	gk642503	0	7459891	A	G
23	gk543415	0	7459905	A	G
23	gk411894	0	7459951	G	T
23	gk586243	0	7460045	A	G
23	gk285248	0	7460150	T	G
23	gk411095	0	7460283	C	A
23	gk899238	0	7460285	T	C
23	gk754656	0	7460405	A	G
23	gk285249	0	7460581	A	G
23	gk951476	0	7460627	C	CCGA
23	gk465441	0	7460794	A	G
23	gk676069	0	7461208	T	C
23	gk858292	0	7461271	A	G
23	gk285250	0	7461305	T	C
23	gk895766	0	7461306	A	G
23	gk830566	0	7461364	A	G
23	gk572336	0	7461433	T	C
23	gk531227	0	7461556	A	G
23	gk840749	0	7461630	A	G
23	gk679447	0	7461664	A	G
23	gk650058	0	7461714	A	G
23	gk504510	0	7461838	A	G
23	gk790461	0	7462065	A	T
23	gk473345	0	7462089	A	G
23	gk634533	0	7462146	T	C
23	gk537870	0	7462192	A	G
23	gk742451	0	7462403	C	A
23	gk285251	0	7462411	T	C
23	gk517750	0	7462556	A	T
23	gk410119	0	7462685	A	G
23	gk690600	0	7462823	A	G
23	gk362520	0	7462846	A	G
23	gk735052	0	7463130	C	T
23	gk801733	0	7463276	A	G
23	gk560903	0	7463330	T	C
23	gk683347	0	7463365	A	G
23	gk655543	0	7463468	C	A
23	gk742452	0	7463476	A	G
23	gk507140	0	7463484	A	T
23	gk655544	0	7463489	C	A
23	gk407829	0	7463533	A	G
23	gk285252	0	7463774	A	G
23	gk931245	0	7463786	T	C
23	gk870001	0	7463912	T	C
23	gk695929	0	7463993	A	G
23	gk664444	0	7464083	T	C
23	gk285253	0	7464110	A	G
23	gk557960	0	7464143	T	C
23	gk668645	0	7464262	A	G
23	gk883548	0	7464307	A	G
23	gk750164	0	7464324	T	C
23	gk285254	0	7464490	T	C
23	gk369558	0	7464502	T	C
23	gk285255	0	7464522	T	C
23	gk585521	0	7464873	A	G
23	gk542016	0	7465081	T	A
23	gk818362	0	7465245	A	G
23	gk491725	0	7465469	C	T
23	gk312084	0	7465712	A	G
23	gk687788	0	7465731	T	C
23	gk285256	0	7465734	A	G
23	gk401922	0	7465937	A	G
23	gk854595	0	7466161	A	G
23	gk285257	0	7466218	A	G
23	gk865697	0	7466325	T	C
23	gk865698	0	7466427	G	A
23	gk285258	0	7466624	A	G
23	gk377900	0	7466777	A	G
23	gk551842	0	7466780	A	G
23	gk560904	0	7466918	G	A
23	gk285259	0	7466932	C	T
23	gk472429	0	7466948	A	G
23	gk874436	0	7467345	T	C
23	gk396082	0	7467497	A	G
23	gk285260	0	7467551	A	G
23	gk285261	0	7467566	A	G
23	gk285262	0	7467672	T	C
23	gk285263	0	7467894	A	G
23	gk285264	0	7467901	A	G
23	gk285265	0	7468057	T	C
23	gk285266	0	7468148	T	C
23	gk285267	0	7468265	A	G
23	gk823068	0	7468304	C	T
23	gk594764	0	7468641	A	G
23	gk637587	0	7468721	A	T
23	gk484751	0	7468889	A	G
23	gk374572	0	7468917	T	C
23	gk285268	0	7468919	A	G
23	gk432518	0	7469174	A	G
23	gk401923	0	7469348	A	G
23	gk962222	0	7469456	TCCATCTGAGTAGTTACTTTGCA	TGACACCGTCAAGT
23	gk933451	0	7469490	A	G
23	gk381107	0	7469602	T	C
23	gk285269	0	7469685	A	G
23	gk951477	0	7469782	C	CT
23	gk874437	0	7470062	A	T
23	gk285270	0	7470112	T	C
23	gk285271	0	7470175	A	G
23	gk285272	0	7470182	A	G
23	gk699738	0	7470205	T	C
23	gk849141	0	7470208	A	G
23	gk886891	0	7470261	T	C
23	gk757175	0	7470440	C	A
23	gk427141	0	7470577	G	T
23	gk285273	0	7470870	T	C
23	gk626799	0	7471110	G	A
23	gk812715	0	7471324	C	A
23	gk706723	0	7471394	T	C
23	gk285274	0	7471431	T	C
23	gk728742	0	7471481	T	C
23	gk426604	0	7471523	A	G
23	gk285275	0	7471624	T	C
23	gk285276	0	7471632	T	C
23	gk812716	0	7471807	A	G
23	gk414363	0	7472002	C	T
23	gk736181	0	7472297	T	C
23	gk570098	0	7472897	A	G
23	gk285277	0	7472940	T	C
23	gk518535	0	7472947	T	C
23	gk285278	0	7473024	T	C
23	gk285279	0	7473370	T	C
23	gk684171	0	7473640	A	G
23	gk820779	0	7473854	A	G
23	gk598904	0	7474087	A	T
23	gk587713	0	7474143	T	A
23	gk675542	0	7474157	T	C
23	gk958516	0	7474291	T	C
23	gk678831	0	7474314	A	G
23	gk363748	0	7474317	A	G
23	gk285280	0	7474673	T	C
23	gk285281	0	7474684	A	G
23	gk484057	0	7474752	A	G
23	gk285283	0	7474997	T	A
23	gk285284	0	7475027	C	A
23	gk648850	0	7475085	T	C
23	gk954579	0	7475190	A	G
23	gk546889	0	7475421	A	G
23	gk285285	0	7475443	T	A
23	gk449383	0	7475539	T	A
23	gk859337	0	7475622	T	C
23	gk285286	0	7475822	A	G
23	gk821431	0	7476138	T	C
23	gk317292	0	7476265	A	G
23	gk775663	0	7476339	A	G
23	gk874438	0	7476626	T	C
23	gk782726	0	7476770	C	T
23	gk644519	0	7476824	C	A
23	gk893608	0	7476899	A	G
23	gk885666	0	7477035	C	G
23	gk346301	0	7477285	T	C
23	gk697363	0	7477328	G	T
23	gk912541	0	7477788	T	C
23	gk285287	0	7477869	A	G
23	gk345898	0	7477972	T	A
23	gk285288	0	7478005	T	C
23	gk661990	0	7478045	A	G
23	gk329801	0	7478135	T	C
23	gk285289	0	7478304	C	A
23	gk530401	0	7478389	T	A
23	gk935828	0	7478451	T	C
23	gk285290	0	7478459	A	C
23	gk339042	0	7478540	A	G
23	gk492396	0	7478549	T	C
23	gk285291	0	7478671	A	G
23	gk482203	0	7478861	T	C
23	gk285292	0	7478926	A	G
23	gk697364	0	7479035	T	C
23	gk627237	0	7479323	A	G
23	gk813243	0	7479395	A	G
23	gk565454	0	7479396	C	T
23	gk357528	0	7479448	T	C
23	gk527938	0	7479510	A	G
23	gk714047	0	7479595	T	C
23	gk676666	0	7479855	T	C
23	gk863005	0	7479913	T	C
23	gk709669	0	7480048	T	C
23	gk396598	0	7480081	T	C
23	gk285293	0	7480316	A	G
23	gk285294	0	7480387	C	T
23	gk669321	0	7480419	T	C
23	gk345828	0	7480426	A	G
23	gk285295	0	7480498	A	G
23	gk477331	0	7480565	T	C
23	gk285296	0	7480919	A	G
23	gk958002	0	7481014	G	T
23	gk675543	0	7481114	T	C
23	gk884618	0	7481255	A	G
23	gk364114	0	7481311	A	G
23	gk346302	0	7481335	T	C
23	gk961313	0	7481500	CT	C
23	gk729858	0	7481751	A	G
23	gk540436	0	7482074	T	C
23	gk285297	0	7482161	A	G
23	gk798296	0	7482202	A	G
23	gk746592	0	7482356	T	A
23	gk774246	0	7482465	G	A
23	gk755139	0	7482511	A	G
23	gk285298	0	7482543	G	C
23	gk285299	0	7482796	T	C
23	gk285300	0	7482902	T	C
23	gk285301	0	7482936	T	C
23	gk285302	0	7483299	A	G
23	gk285303	0	7483451	A	G
23	gk472902	0	7483648	T	C
23	gk387063	0	7483790	A	G
23	gk654628	0	7483808	C	A
23	gk654629	0	7483822	T	G
23	gk285304	0	7483978	A	G
23	gk935829	0	7484013	T	C
23	gk515159	0	7484056	A	G
23	gk760895	0	7484407	A	G
23	gk802757	0	7484417	T	C
23	gk662373	0	7484448	C	T
23	gk846913	0	7484611	A	G
23	gk285305	0	7484616	T	C
23	gk349583	0	7484629	A	G
23	gk285306	0	7484699	C	T
23	gk465442	0	7484933	T	C
23	gk799979	0	7485460	T	C
23	gk465851	0	7485486	T	C
23	gk571710	0	7485822	A	G
23	gk622718	0	7485842	T	C
23	gk536583	0	7485904	A	T
23	gk506763	0	7485954	T	C
23	gk535332	0	7486020	T	C
23	gk285307	0	7486073	A	G
23	gk599481	0	7486214	C	A
23	gk805479	0	7486250	A	G
23	gk736182	0	7486340	T	A
23	gk918039	0	7486344	A	G
23	gk667963	0	7486364	A	G
23	gk385622	0	7486483	T	C
23	gk357529	0	7486811	T	C
23	gk695613	0	7486823	T	C
23	gk608996	0	7486970	A	G
23	gk661133	0	7487306	A	G
23	gk718656	0	7487536	A	G
23	gk524898	0	7487616	T	C
23	gk436943	0	7487670	A	G
23	gk767828	0	7487719	A	G
23	gk285308	0	7487760	A	G
23	gk285309	0	7487842	A	G
23	gk845838	0	7487923	T	C
23	gk370191	0	7488366	A	G
23	gk921128	0	7488395	A	G
23	gk488949	0	7488473	A	T
23	gk362970	0	7488483	A	G
23	gk589640	0	7488494	T	C
23	gk796759	0	7488642	T	A
23	gk745072	0	7488688	A	G
23	gk355058	0	7488715	A	G
23	gk589641	0	7488725	C	G
23	gk634032	0	7489199	G	T
23	gk517751	0	7489276	A	G
23	gk572337	0	7489277	T	C
23	gk428697	0	7489288	A	G
23	gk285310	0	7489544	T	A
23	gk466351	0	7489737	C	A
23	gk692090	0	7489965	A	G
23	gk285311	0	7490095	T	C
23	gk854596	0	7490129	G	A
23	gk285312	0	7490140	A	G
23	gk529967	0	7490180	A	G
23	gk716614	0	7490218	G	A
23	gk526166	0	7490417	A	G
23	gk657058	0	7490450	T	C
23	gk924556	0	7490676	A	G
23	gk285313	0	7490713	A	G
23	gk355431	0	7490731	A	G
23	gk285314	0	7490764	T	C
23	gk845169	0	7490837	A	G
23	gk865062	0	7490854	T	C
23	gk285315	0	7491019	T	C
23	gk285316	0	7491064	A	G
23	gk605346	0	7491259	T	A
23	gk447337	0	7491263	A	G
23	gk285317	0	7491452	A	G
23	gk587714	0	7491498	T	C
23	gk285318	0	7491579	A	G
23	gk370701	0	7491594	T	C
23	gk344314	0	7491602	T	C
23	gk285319	0	7491732	C	T
23	gk285320	0	7491786	T	C
23	gk359995	0	7491902	A	G
23	gk677774	0	7491957	A	G
23	gk685313	0	7491977	A	T
23	gk409627	0	7492277	T	A
23	gk552424	0	7492373	T	C
23	gk841196	0	7492518	T	A
23	gk285321	0	7492592	T	C
23	gk285322	0	7492726	A	T
23	gk609999	0	7493162	G	A
23	gk579229	0	7493223	A	G
23	gk923364	0	7493392	T	C
23	gk921476	0	7493446	G	A
23	gk285323	0	7493568	A	G
23	gk450464	0	7493735	G	T
23	gk878331	0	7493815	A	G
23	gk889240	0	7493877	A	G
23	gk285324	0	7493948	A	G
23	gk642504	0	7493961	A	G
23	gk621621	0	7494007	A	G
23	gk334058	0	7494052	T	C
23	gk642505	0	7494111	A	G
23	gk791102	0	7494513	A	G
23	gk911418	0	7494515	A	G
23	gk285325	0	7494849	T	C
23	gk285326	0	7494936	A	G
23	gk392598	0	7495027	A	G
23	gk285327	0	7495050	A	G
23	gk285328	0	7495060	A	T
23	gk396599	0	7495125	T	C
23	gk285329	0	7495162	T	C
23	gk420895	0	7495212	A	G
23	gk285330	0	7495240	T	C
23	gk460140	0	7495397	T	C
23	gk698379	0	7495420	T	C
23	gk449194	0	7495425	C	A
23	gk449195	0	7495544	A	T
23	gk313385	0	7495561	A	G
23	gk576887	0	7495935	A	G
23	gk285331	0	7496021	A	G
23	gk285332	0	7496169	T	C
23	gk398493	0	7496177	T	C
23	gk672203	0	7496314	T	C
23	gk645883	0	7496379	T	C
23	gk955673	0	7496397	T	C
23	gk615211	0	7496467	T	A
23	gk371655	0	7496618	T	C
23	gk285333	0	7496749	T	C
23	gk285334	0	7497005	A	G
23	gk285335	0	7497033	A	G
23	gk959764	0	7497053	T	C
23	gk285336	0	7497069	T	C
23	gk502425	0	7497070	C	T
23	gk285337	0	7497102	T	C
23	gk529439	0	7497123	A	G
23	gk285338	0	7497139	A	G
23	gk285339	0	7497565	T	C
23	gk366539	0	7497621	A	G
23	gk755140	0	7497849	A	T
23	gk285340	0	7497856	A	G
23	gk807849	0	7498004	T	C
23	gk285341	0	7498109	T	C
23	gk285342	0	7498242	A	G
23	gk285343	0	7498418	A	T
23	gk849695	0	7498648	A	G
23	gk606723	0	7498688	T	C
23	gk285344	0	7498696	T	G
23	gk353010	0	7498745	T	C
23	gk285345	0	7498818	A	G
23	gk870002	0	7498862	T	C
23	gk285346	0	7498885	A	G
23	gk638412	0	7499070	A	T
23	gk443209	0	7499208	T	C
23	gk779391	0	7499317	G	A
23	gk482714	0	7499637	A	T
23	gk440981	0	7499675	T	C
23	gk646971	0	7499734	T	C
23	gk498351	0	7499785	A	G
23	gk285347	0	7499792	A	G
23	gk285348	0	7499855	T	C
23	gk344842	0	7499858	T	C
23	gk832500	0	7499884	A	G
23	gk832501	0	7499993	A	G
23	gk285349	0	7500044	T	C
23	gk924557	0	7500082	A	G
23	gk673649	0	7500096	T	C
23	gk285350	0	7500207	T	C
23	gk605347	0	7500261	T	C
23	gk285351	0	7500621	T	C
23	gk550747	0	7500659	A	G
23	gk285352	0	7500714	C	T
23	gk285353	0	7500772	A	G
23	gk550748	0	7500857	A	G
23	gk666827	0	7500881	C	T
23	gk954896	0	7500882	A	G
23	gk285354	0	7500886	A	G
23	gk285355	0	7500940	A	G
23	gk427551	0	7501078	T	C
23	gk285356	0	7501275	T	C
23	gk678179	0	7501294	T	C
23	gk285357	0	7501513	G	T
23	gk285358	0	7501760	A	G
23	gk893609	0	7501887	A	G
23	gk855073	0	7501927	G	A
23	gk819728	0	7501962	A	G
23	gk285359	0	7502121	T	C
23	gk880018	0	7502243	A	G
23	gk422326	0	7502254	A	G
23	gk501254	0	7502266	G	A
23	gk573085	0	7502454	A	G
23	gk850822	0	7502459	T	C
23	gk898134	0	7502489	A	G
23	gk738814	0	7502703	A	G
23	gk803456	0	7502877	T	C
23	gk512023	0	7503049	A	T
23	gk333452	0	7503053	A	G
23	gk285360	0	7503101	T	C
23	gk907658	0	7503105	A	G
23	gk285361	0	7503404	C	T
23	gk285362	0	7503555	C	T
23	gk409628	0	7503600	G	T
23	gk646972	0	7503906	T	C
23	gk285363	0	7503954	T	C
23	gk883549	0	7503972	A	G
23	gk285364	0	7504126	A	G
23	gk951478	0	7504229	T	TTCC
23	gk962479	0	7504231	CAATCAGCACATACAT	CC
23	gk842649	0	7504315	T	C
23	gk815616	0	7504322	T	C
23	gk285365	0	7504483	T	C
23	gk623923	0	7504696	A	G
23	gk353480	0	7504752	A	G
23	gk285366	0	7504760	T	C
23	gk285367	0	7505018	A	G
23	gk880019	0	7505111	A	G
23	gk458775	0	7505402	T	C
23	gk696500	0	7505987	T	C
23	gk285368	0	7506069	T	C
23	gk463750	0	7506085	T	C
23	gk499694	0	7506513	T	A
23	gk706724	0	7506654	T	C
23	gk556371	0	7506663	T	C
23	gk951479	0	7506711	A	ACTACTC
23	gk918764	0	7506791	A	G
23	gk285369	0	7507082	T	C
23	gk313129	0	7507270	A	G
23	gk507141	0	7507289	A	G
23	gk919991	0	7507380	C	A
23	gk488386	0	7507405	T	C
23	gk362086	0	7507485	A	G
23	gk673650	0	7507611	T	C
23	gk285370	0	7507612	A	G
23	gk667359	0	7507657	T	C
23	gk285371	0	7507664	A	G
23	gk841992	0	7507675	A	G
23	gk547786	0	7507739	C	T
23	gk574224	0	7507742	A	T
23	gk721008	0	7507753	C	T
23	gk343209	0	7507996	T	C
23	gk381355	0	7508050	T	C
23	gk956265	0	7508138	G	T
23	gk628536	0	7508155	T	C
23	gk404535	0	7508238	T	C
23	gk734643	0	7508446	A	G
23	gk920498	0	7508479	A	G
23	gk802758	0	7508505	T	A
23	gk857207	0	7508534	T	C
23	gk553583	0	7508667	T	C
23	gk358838	0	7508680	A	G
23	gk750978	0	7508700	T	C
23	gk396600	0	7508758	T	C
23	gk921477	0	7509224	G	T
23	gk412821	0	7509457	T	C
23	gk285373	0	7509607	A	G
23	gk729859	0	7509807	A	G
23	gk336822	0	7509809	A	G
23	gk670173	0	7509881	A	G
23	gk285374	0	7510043	A	G
23	gk858921	0	7510202	T	C
23	gk503541	0	7510208	T	A
23	gk849696	0	7510231	A	G
23	gk778406	0	7510238	T	C
23	gk919423	0	7510387	G	A
23	gk850823	0	7510397	T	C
23	gk578692	0	7510436	C	T
23	gk486549	0	7510493	A	G
23	gk285375	0	7510519	G	A
23	gk913245	0	7510599	A	G
23	gk793925	0	7510744	A	G
23	gk700987	0	7510871	A	G
23	gk354638	0	7510943	A	G
23	gk879383	0	7511055	T	A
23	gk383087	0	7511089	T	C
23	gk285376	0	7511176	T	C
23	gk285377	0	7511387	A	G
23	gk285378	0	7511447	A	G
23	gk285379	0	7511519	A	G
23	gk285380	0	7511631	A	G
23	gk777333	0	7511672	T	C
23	gk285381	0	7511673	T	C
23	gk394509	0	7511767	A	G
23	gk962216	0	7511785	GAATTGTACC	GTTAATTGATACACAAGTTCCATTTTGTACTGTTTCGCCACCGGGACAAATGCAGACATTATTCGCACAAACTGAATTTCCAGT
23	gk513945	0	7512337	T	C
23	gk838454	0	7512429	A	G
23	gk285382	0	7512587	A	G
23	gk630828	0	7512817	A	T
23	gk918040	0	7512889	A	G
23	gk422873	0	7512947	T	C
23	gk285383	0	7512988	A	G
23	gk416456	0	7512989	G	A
23	gk663008	0	7512992	T	C
23	gk285384	0	7513075	T	C
23	gk357530	0	7513361	T	C
23	gk437165	0	7513408	T	C
23	gk347933	0	7513409	A	G
23	gk591963	0	7513538	A	G
23	gk346827	0	7513594	A	T
23	gk732655	0	7513678	A	G
23	gk329802	0	7513719	T	C
23	gk611326	0	7513748	A	G
23	gk553584	0	7513752	T	C
23	gk672204	0	7513771	T	C
23	gk566666	0	7513867	A	G
23	gk285385	0	7513895	T	C
23	gk688964	0	7513942	T	C
23	gk519198	0	7514009	T	C
23	gk631359	0	7514023	G	T
23	gk631360	0	7514030	T	A
23	gk531228	0	7514101	G	A
23	gk285386	0	7514102	T	C
23	gk571711	0	7514114	A	G
23	gk490632	0	7514193	A	T
23	gk555345	0	7514326	T	C
23	gk901835	0	7514535	T	C
23	gk877043	0	7514597	T	C
23	gk716140	0	7514600	A	G
23	gk641115	0	7514656	C	T
23	gk351331	0	7514823	T	C
23	gk285387	0	7514942	A	G
23	gk556372	0	7515149	C	A
23	gk285388	0	7515228	A	G
23	gk325434	0	7515256	T	C
23	gk491726	0	7515306	A	G
23	gk931839	0	7515308	A	G
23	gk463154	0	7515334	T	C
23	gk932334	0	7515409	T	C
23	gk285389	0	7515485	C	T
23	gk285390	0	7515581	A	G
23	gk841993	0	7515882	A	G
23	gk656370	0	7515980	T	C
23	gk797332	0	7516139	A	G
23	gk285391	0	7516207	T	C
23	gk285392	0	7516395	T	C
23	gk665243	0	7516412	T	C
23	gk285393	0	7516537	C	T
23	gk443833	0	7516637	C	A
23	gk721009	0	7516695	A	G
23	gk749554	0	7516706	A	G
23	gk594765	0	7516808	A	G
23	gk586244	0	7517022	C	T
23	gk423346	0	7517202	T	C
23	gk597988	0	7517238	T	C
23	gk752405	0	7517317	T	C
23	gk285394	0	7517465	T	C
23	gk581624	0	7517506	A	G
23	gk587120	0	7517507	T	C
23	gk529440	0	7517524	A	G
23	gk504511	0	7517526	A	G
23	gk414996	0	7517539	A	G
23	gk285395	0	7517577	T	C
23	gk285396	0	7517598	A	G
23	gk567134	0	7517744	T	C
23	gk752802	0	7517878	T	C
23	gk285397	0	7517879	T	C
23	gk798923	0	7517957	A	G
23	gk285398	0	7517966	A	G
23	gk321609	0	7518017	A	G
23	gk660215	0	7518053	T	C
23	gk595824	0	7518297	A	G
23	gk885129	0	7518389	T	C
23	gk935830	0	7518764	T	C
23	gk411895	0	7518951	T	A
23	gk589095	0	7519027	A	G
23	gk849697	0	7519102	A	G
23	gk923365	0	7519389	T	C
23	gk898856	0	7519468	T	G
23	gk494971	0	7519579	A	G
23	gk793300	0	7519628	T	C
23	gk285399	0	7519629	T	C
23	gk519199	0	7519657	T	C
23	gk608997	0	7519741	A	C
23	gk285400	0	7519762	T	C
23	gk668646	0	7519915	A	G
23	gk565455	0	7519923	A	G
23	gk504036	0	7519996	T	C
23	gk597632	0	7520020	C	A
23	gk608998	0	7520063	A	G
23	gk323576	0	7520236	A	G
23	gk702209	0	7520272	T	C
23	gk285401	0	7520367	A	G
23	gk285402	0	7520449	T	C
23	gk285403	0	7520459	T	C
23	gk557961	0	7520491	A	T
23	gk602398	0	7520833	A	G
23	gk285404	0	7520941	A	G
23	gk393468	0	7521204	C	A
23	gk728743	0	7521400	T	C
23	gk285405	0	7521847	T	C
23	gk901836	0	7522127	C	A
23	gk285406	0	7522131	T	C
23	gk559439	0	7522134	A	G
23	gk901837	0	7522139	C	A
23	gk721835	0	7522239	A	C
23	gk793301	0	7522343	T	C
23	gk285407	0	7522429	T	C
23	gk487201	0	7522563	T	C
23	gk706250	0	7522635	A	G
23	gk821432	0	7522704	T	C
23	gk329237	0	7522733	T	C
23	gk745073	0	7522819	A	G
23	gk459169	0	7522917	T	C
23	gk406341	0	7522927	C	T
23	gk882262	0	7522958	T	C
23	gk393827	0	7523118	C	T
23	gk285408	0	7523161	T	C
23	gk793641	0	7523392	C	T
23	gk821433	0	7523402	T	A
23	gk285409	0	7523481	A	G
23	gk759512	0	7523669	T	A
23	gk462521	0	7523742	A	G
23	gk550035	0	7523810	T	C
23	gk414364	0	7523836	A	G
23	gk506273	0	7524292	A	G
23	gk397088	0	7524322	C	A
23	gk716615	0	7524586	C	A
23	gk710797	0	7524810	A	G
23	gk285410	0	7524835	A	G
23	gk285411	0	7524992	A	G
23	gk417715	0	7525217	T	C
23	gk285412	0	7525224	T	C
23	gk697365	0	7525269	T	A
23	gk697366	0	7525270	C	G
23	gk285413	0	7525346	T	C
23	gk807850	0	7525568	T	G
23	gk738230	0	7525748	T	C
23	gk718657	0	7525758	A	T
23	gk285414	0	7525776	A	G
23	gk577417	0	7525874	A	G
23	gk380081	0	7525899	A	T
23	gk285415	0	7525956	A	G
23	gk285416	0	7525976	A	G
23	gk669322	0	7526717	T	C
23	gk389604	0	7526786	T	C
23	gk285417	0	7526814	A	G
23	gk550271	0	7526939	T	C
23	gk522569	0	7526968	A	G
23	gk519200	0	7527005	A	T
23	gk357531	0	7527033	T	C
23	gk890323	0	7527107	A	G
23	gk655122	0	7527168	A	G
23	gk326453	0	7527225	A	G
23	gk915410	0	7527616	A	G
23	gk807851	0	7527626	T	C
23	gk653483	0	7527827	A	T
23	gk285418	0	7528048	G	A
23	gk347934	0	7528211	A	G
23	gk473895	0	7528430	T	C
23	gk285419	0	7528646	A	G
23	gk285420	0	7528685	A	G
23	gk565456	0	7528707	A	G
23	gk285421	0	7528710	T	C
23	gk800356	0	7528770	C	T
23	gk380082	0	7528904	T	C
23	gk285422	0	7528981	T	C
23	gk390412	0	7528988	A	G
23	gk384961	0	7529064	A	G
23	gk637912	0	7529086	A	G
23	gk489423	0	7529132	C	T
23	gk285423	0	7529171	A	G
23	gk596231	0	7529253	T	C
23	gk634994	0	7529268	G	A
23	gk509935	0	7529301	A	G
23	gk755704	0	7529575	T	C
23	gk473896	0	7529641	T	C
23	gk509936	0	7529669	A	G
23	gk579230	0	7529756	A	G
23	gk547787	0	7529975	A	G
23	gk531229	0	7530020	T	C
23	gk695930	0	7530143	A	G
23	gk414675	0	7530170	A	G
23	gk354036	0	7530381	T	C
23	gk403705	0	7530470	A	G
23	gk644520	0	7530551	T	A
23	gk534916	0	7531290	T	C
23	gk285424	0	7531337	A	G
23	gk322759	0	7531590	T	A
23	gk591964	0	7531661	A	G
23	gk376306	0	7531675	T	C
23	gk345482	0	7531878	T	C
23	gk682339	0	7531913	A	G
23	gk466860	0	7532128	T	C
23	gk344843	0	7532133	T	C
23	gk413490	0	7532157	T	A
23	gk367331	0	7532269	A	G
23	gk951480	0	7532278	TA	T
23	gk809454	0	7532407	A	G
23	gk784373	0	7532666	T	C
23	gk646487	0	7532691	A	G
23	gk507668	0	7532724	A	G
23	gk445969	0	7532830	G	A
23	gk285425	0	7532964	A	G
23	gk470613	0	7533067	T	C
23	gk446902	0	7533095	T	C
23	gk934024	0	7533205	A	T
23	gk951481	0	7533633	CT	C
23	gk608999	0	7533734	A	G
23	gk351332	0	7533833	A	T
23	gk429270	0	7533940	A	G
23	gk710171	0	7533964	T	C
23	gk285426	0	7533974	T	C
23	gk788243	0	7533981	A	G
23	gk478210	0	7534420	G	T
23	gk807852	0	7534581	T	C
23	gk629261	0	7534596	A	G
23	gk522570	0	7534816	G	A
23	gk897510	0	7534959	A	G
23	gk285427	0	7534964	A	G
23	gk762972	0	7534973	G	A
23	gk958003	0	7535067	A	G
23	gk717147	0	7535167	A	T
23	gk667964	0	7535433	A	T
23	gk625578	0	7535437	A	G
23	gk736183	0	7535516	T	C
23	gk285428	0	7535555	T	C
23	gk960048	0	7535576	<DEL>	G
23	gk500415	0	7535692	A	T
23	gk463751	0	7535836	T	C
23	gk565457	0	7535848	A	G
23	gk573086	0	7535853	T	C
23	gk285429	0	7535882	T	C
23	gk285430	0	7536054	T	A
23	gk858293	0	7536068	T	A
23	gk398494	0	7536173	A	C
23	gk285431	0	7536180	T	C
23	gk519777	0	7536236	T	C
23	gk489883	0	7536244	A	G
23	gk749555	0	7536349	A	G
23	gk551843	0	7536379	A	T
23	gk741142	0	7536381	T	C
23	gk285432	0	7536505	A	G
23	gk285433	0	7536571	T	C
23	gk613378	0	7536594	A	G
23	gk906900	0	7536666	T	C
23	gk285434	0	7536762	A	G
23	gk285435	0	7536866	T	C
23	gk526529	0	7536875	T	C
23	gk362971	0	7536953	T	C
23	gk592914	0	7536989	T	C
23	gk580301	0	7536997	T	A
23	gk826625	0	7537022	T	C
23	gk610000	0	7537397	T	C
23	gk715010	0	7537630	A	T
23	gk615876	0	7537694	G	A
23	gk285436	0	7537709	T	C
23	gk622719	0	7537798	T	C
23	gk449893	0	7537809	A	T
23	gk811936	0	7537817	A	G
23	gk821434	0	7538062	A	G
23	gk830567	0	7538121	A	G
23	gk765564	0	7538162	A	G
23	gk902871	0	7538182	A	T
23	gk594766	0	7538290	A	G
23	gk771266	0	7538347	T	C
23	gk712497	0	7538349	A	T
23	gk285437	0	7538531	T	C
23	gk285438	0	7538584	A	G
23	gk701519	0	7538655	T	C
23	gk752406	0	7538688	A	G
23	gk951482	0	7538715	C	CA
23	gk472903	0	7538723	C	A
23	gk472904	0	7538725	A	C
23	gk507142	0	7538843	A	G
23	gk624533	0	7538860	A	G
23	gk805041	0	7538885	T	C
23	gk624534	0	7538894	G	T
23	gk661991	0	7538945	C	G
23	gk798297	0	7539001	A	G
23	gk285439	0	7539053	T	A
23	gk619864	0	7539064	A	G
23	gk951483	0	7539176	T	TA
23	gk902872	0	7539229	T	C
23	gk335739	0	7539262	T	C
23	gk285440	0	7539336	T	C
23	gk653977	0	7539351	T	A
23	gk285441	0	7539403	T	C
23	gk575890	0	7539603	T	C
23	gk778867	0	7539616	T	C
23	gk571112	0	7539634	T	C
23	gk285442	0	7539635	T	C
23	gk957413	0	7539640	T	C
23	gk318897	0	7539744	A	G
23	gk834639	0	7540005	T	C
23	gk537064	0	7540009	A	G
23	gk655975	0	7540111	T	A
23	gk423347	0	7540418	T	C
23	gk285443	0	7540465	T	C
23	gk666275	0	7540764	C	T
23	gk732656	0	7541042	A	G
23	gk416457	0	7541043	T	C
23	gk918765	0	7541129	A	G
23	gk624535	0	7541175	A	G
23	gk954897	0	7541274	A	G
23	gk348278	0	7541302	T	C
23	gk285444	0	7541370	A	G
23	gk589642	0	7541577	T	C
23	gk726112	0	7541581	T	C
23	gk330354	0	7541723	A	G
23	gk671466	0	7541823	A	G
23	gk754657	0	7541892	A	G
23	gk431171	0	7541943	T	C
23	gk408260	0	7541959	G	A
23	gk889896	0	7542284	A	G
23	gk538662	0	7542318	T	C
23	gk402989	0	7542389	T	C
23	gk285445	0	7542414	T	C
23	gk285446	0	7542506	A	G
23	gk799523	0	7542589	G	T
23	gk587121	0	7542770	G	A
23	gk285447	0	7542786	A	G
23	gk523473	0	7542956	A	G
23	gk772723	0	7543029	T	C
23	gk473346	0	7543041	A	G
23	gk613379	0	7543150	A	G
23	gk379131	0	7543233	T	C
23	gk472430	0	7543455	A	T
23	gk870647	0	7543596	A	T
23	gk962289	0	7543637	TCAGATCAAAGAAA	TAATCAGAAGGTTTTCAAAGTGCGGGAAAATTGAATTGCTCCAAAAGTGATCTAGGAAAAATTTCTTTTGTGAAACACAC
23	gk332791	0	7543832	A	G
23	gk768332	0	7543873	T	C
23	gk959765	0	7544019	T	C
23	gk592335	0	7544152	G	A
23	gk552425	0	7544247	A	G
23	gk782727	0	7544268	A	T
23	gk285448	0	7544598	T	C
23	gk358097	0	7544607	A	C
23	gk934025	0	7544670	T	C
23	gk285449	0	7544760	G	A
23	gk653978	0	7544770	A	G
23	gk404147	0	7544888	A	G
23	gk908279	0	7544961	T	C
23	gk535333	0	7545023	T	C
23	gk683348	0	7545041	A	G
23	gk285450	0	7545111	C	T
23	gk285451	0	7545198	A	T
23	gk336823	0	7545318	A	G
23	gk514748	0	7545501	C	T
23	gk660216	0	7545503	T	C
23	gk465027	0	7545507	T	C
23	gk285452	0	7545521	T	C
23	gk817151	0	7545544	A	G
23	gk952970	0	7545572	A	G
23	gk320956	0	7545808	A	G
23	gk725119	0	7546002	A	G
23	gk508270	0	7546087	T	C
23	gk285453	0	7546094	T	C
23	gk285454	0	7546198	A	G
23	gk925134	0	7546222	A	G
23	gk493374	0	7546397	T	C
23	gk285455	0	7546403	T	C
23	gk462522	0	7546585	A	G
23	gk285456	0	7546628	T	C
23	gk427142	0	7546739	C	T
23	gk285457	0	7546778	A	G
23	gk364115	0	7546780	A	G
23	gk285458	0	7546797	T	C
23	gk342665	0	7546961	A	G
23	gk798298	0	7546971	C	A
23	gk609000	0	7546988	A	G
23	gk720061	0	7547036	T	C
23	gk623924	0	7547202	A	G
23	gk750165	0	7547260	A	G
23	gk285459	0	7547290	A	G
23	gk518536	0	7547335	T	C
23	gk672205	0	7547406	T	C
23	gk436359	0	7547427	T	C
23	gk913888	0	7547520	A	G
23	gk285460	0	7547523	A	G
23	gk929528	0	7547529	A	G
23	gk460141	0	7547603	G	A
23	gk285461	0	7547685	A	G
23	gk757757	0	7547727	T	C
23	gk606020	0	7547856	T	C
23	gk285462	0	7547886	A	G
23	gk285463	0	7547887	A	G
23	gk285464	0	7548001	T	C
23	gk938312	0	7548188	A	C
23	gk285465	0	7548197	T	C
23	gk766410	0	7548346	G	T
23	gk878332	0	7548354	A	G
23	gk816558	0	7548527	A	G
23	gk816559	0	7548544	A	G
23	gk285466	0	7548643	T	C
23	gk906901	0	7548700	T	C
23	gk509937	0	7548801	A	T
23	gk285467	0	7548877	A	G
23	gk386689	0	7549072	A	G
23	gk594767	0	7549112	A	G
23	gk911419	0	7549307	A	G
23	gk897032	0	7549313	A	G
23	gk285468	0	7549334	T	C
23	gk653979	0	7549574	A	G
23	gk729860	0	7549630	A	G
23	gk959766	0	7549741	T	C
23	gk504512	0	7549863	T	A
23	gk785753	0	7550243	A	T
23	gk715582	0	7550330	T	C
23	gk285469	0	7550351	A	G
23	gk884204	0	7550372	T	C
23	gk601681	0	7551114	A	C
23	gk389208	0	7551275	A	G
23	gk285470	0	7551341	A	G
23	gk285471	0	7551708	A	G
23	gk417003	0	7551766	T	C
23	gk285472	0	7551792	C	T
23	gk618742	0	7551817	A	G
23	gk609329	0	7551827	A	G
23	gk879384	0	7551923	A	G
23	gk524899	0	7551938	T	C
23	gk904695	0	7552032	C	A
23	gk341930	0	7552291	A	G
23	gk512024	0	7552448	A	G
23	gk356643	0	7552851	T	C
23	gk613380	0	7552932	C	T
23	gk508744	0	7552943	A	G
23	gk538663	0	7553074	T	C
23	gk730505	0	7553135	T	C
23	gk496242	0	7553139	A	G
23	gk285473	0	7553158	A	G
23	gk433391	0	7553228	G	A
23	gk763476	0	7553461	C	T
23	gk285474	0	7553548	T	C
23	gk707458	0	7553554	A	T
23	gk422009	0	7553695	G	T
23	gk650716	0	7553809	A	G
23	gk441492	0	7553843	G	A
23	gk795028	0	7553852	A	G
23	gk951484	0	7553948	T	TA
23	gk736184	0	7554012	T	C
23	gk785754	0	7554018	T	C
23	gk337316	0	7554064	T	C
23	gk367800	0	7554142	A	G
23	gk606724	0	7554336	T	A
23	gk542017	0	7554378	A	G
23	gk951485	0	7554513	GT	G
23	gk542809	0	7554701	A	G
23	gk378918	0	7554765	A	G
23	gk834640	0	7554837	T	C
23	gk285475	0	7554945	T	C
23	gk617550	0	7555138	A	G
23	gk632370	0	7555290	A	G
23	gk434839	0	7555438	A	G
23	gk912037	0	7555655	A	G
23	gk491727	0	7555725	T	A
23	gk285476	0	7555807	A	G
23	gk791103	0	7555815	A	G
23	gk849698	0	7555864	G	C
23	gk960913	0	7555915	<DEL>	T
23	gk676667	0	7555952	T	C
23	gk550036	0	7556097	G	A
23	gk574687	0	7556144	A	G
23	gk703627	0	7556666	T	C
23	gk417004	0	7556748	A	G
23	gk538664	0	7556753	T	C
23	gk361269	0	7556883	A	G
23	gk372288	0	7556949	T	C
23	gk285477	0	7556967	T	C
23	gk953858	0	7556992	A	G
23	gk505712	0	7557000	T	C
23	gk710798	0	7557037	A	G
23	gk363320	0	7557247	T	C
23	gk285478	0	7557336	T	C
23	gk805042	0	7557438	T	A
23	gk822446	0	7557603	T	C
23	gk285479	0	7557765	A	G
23	gk285480	0	7557845	A	G
23	gk285481	0	7558110	A	G
23	gk750979	0	7558127	T	C
23	gk871173	0	7558258	T	C
23	gk935291	0	7558345	A	G
23	gk363321	0	7558953	T	C
23	gk686918	0	7558978	T	C
23	gk657588	0	7559059	A	G
23	gk683349	0	7559171	A	G
23	gk838455	0	7559298	T	C
23	gk589096	0	7559374	A	T
23	gk371986	0	7559403	A	G
23	gk285482	0	7559410	A	G
23	gk285483	0	7559616	A	G
23	gk476906	0	7560255	C	A
23	gk842650	0	7560551	A	T
23	gk285484	0	7560573	T	C
23	gk285485	0	7560654	G	T
23	gk623467	0	7560759	G	T
23	gk285486	0	7560959	A	C
23	gk424104	0	7560983	T	C
23	gk671467	0	7560993	A	G
23	gk285487	0	7561138	T	C
23	gk936990	0	7561300	T	C
23	gk509222	0	7561609	A	G
23	gk594768	0	7561684	A	G
23	gk930137	0	7561716	A	G
23	gk554019	0	7561826	T	C
23	gk285488	0	7561877	A	G
23	gk692091	0	7561985	T	A
23	gk761776	0	7562123	T	A
23	gk433854	0	7562254	C	T
23	gk951486	0	7562294	A	AG
23	gk285489	0	7562454	A	G
23	gk590707	0	7562611	T	C
23	gk681228	0	7562661	G	A
23	gk285490	0	7562691	T	C
23	gk285491	0	7562715	T	C
23	gk673651	0	7562773	T	C
23	gk737451	0	7562851	T	C
23	gk711919	0	7562895	T	C
23	gk471998	0	7562904	A	G
23	gk800357	0	7563035	T	G
23	gk887947	0	7563152	G	A
23	gk285492	0	7563318	T	C
23	gk544087	0	7563370	T	A
23	gk774909	0	7563789	T	C
23	gk464369	0	7563832	A	C
23	gk285493	0	7563850	A	G
23	gk436610	0	7563989	T	C
23	gk368293	0	7564124	T	C
23	gk623925	0	7564129	A	G
23	gk665915	0	7564163	A	T
23	gk528494	0	7564387	T	C
23	gk914861	0	7564393	A	G
23	gk916735	0	7564399	A	G
23	gk285494	0	7564558	A	G
23	gk779851	0	7564659	A	G
23	gk285495	0	7564660	G	T
23	gk841994	0	7564788	A	G
23	gk584728	0	7564803	T	C
23	gk720062	0	7565046	T	C
23	gk720063	0	7565062	T	C
23	gk348279	0	7565064	T	C
23	gk706725	0	7565083	T	C
23	gk421213	0	7565443	C	A
23	gk285496	0	7565550	A	G
23	gk331180	0	7565969	A	G
23	gk285497	0	7565983	T	C
23	gk544088	0	7566478	A	G
23	gk363322	0	7566538	T	C
23	gk498781	0	7566730	A	G
23	gk869368	0	7566758	A	G
23	gk285498	0	7566776	A	G
23	gk743773	0	7566905	A	G
23	gk373985	0	7566998	T	C
23	gk285499	0	7567113	T	A
23	gk671014	0	7567244	A	G
23	gk285500	0	7567331	A	G
23	gk285501	0	7567533	A	G
23	gk644990	0	7567543	A	G
23	gk886892	0	7567606	T	C
23	gk487824	0	7567613	T	C
23	gk815134	0	7567728	T	C
23	gk285502	0	7568016	T	C
23	gk808832	0	7568043	C	T
23	gk622106	0	7568121	T	C
23	gk285503	0	7568174	T	C
23	gk455539	0	7568181	A	G
23	gk384766	0	7568330	T	C
23	gk285504	0	7568395	G	T
23	gk319307	0	7568407	A	G
23	gk460142	0	7568505	T	C
23	gk285505	0	7568586	T	C
23	gk892092	0	7568684	A	G
23	gk380819	0	7568805	T	C
23	gk954580	0	7568903	A	G
23	gk535968	0	7568903	T	G
23	gk372289	0	7569394	T	C
23	gk672744	0	7569413	T	C
23	gk285506	0	7569432	T	C
23	gk567474	0	7569442	A	G
23	gk859338	0	7569562	T	C
23	gk960777	0	7569575	<DEL>	G
23	gk931840	0	7569650	A	G
23	gk440982	0	7569833	A	T
23	gk582076	0	7569915	A	G
23	gk400840	0	7569964	C	T
23	gk417716	0	7570025	T	C
23	gk783988	0	7570027	T	C
23	gk907225	0	7570116	A	G
23	gk653018	0	7570221	A	G
23	gk285507	0	7570327	T	C
23	gk285508	0	7570413	A	G
23	gk285509	0	7570615	T	C
23	gk583290	0	7570734	A	G
23	gk460705	0	7570765	T	C
23	gk525530	0	7570805	T	C
23	gk956266	0	7570824	A	T
23	gk285510	0	7570960	C	T
23	gk285511	0	7571006	T	C
23	gk676387	0	7571138	T	C
23	gk403706	0	7571245	A	G
23	gk657589	0	7571363	A	G
23	gk749242	0	7571445	A	G
23	gk894299	0	7571692	G	A
23	gk658959	0	7571724	T	C
23	gk880412	0	7571786	T	C
23	gk381914	0	7571805	T	C
23	gk285512	0	7572110	A	G
23	gk285513	0	7572344	T	C
23	gk381915	0	7572643	A	T
23	gk285514	0	7572744	T	C
23	gk682899	0	7572746	A	G
23	gk330355	0	7572900	A	G
23	gk750980	0	7573142	T	C
23	gk435587	0	7573170	G	A
23	gk285515	0	7573194	A	G
23	gk630829	0	7573228	T	C
23	gk285516	0	7573262	T	C
23	gk706726	0	7573359	T	C
23	gk426836	0	7573506	T	C
23	gk285517	0	7573536	T	C
23	gk285518	0	7573647	T	C
23	gk617551	0	7573724	T	A
23	gk285519	0	7573809	A	G
23	gk880669	0	7573921	T	A
23	gk653980	0	7573941	A	G
23	gk544089	0	7573973	A	G
23	gk670174	0	7573985	A	G
23	gk574688	0	7574140	A	G
23	gk285520	0	7574423	C	T
23	gk421214	0	7574453	A	T
23	gk547788	0	7574589	A	G
23	gk640785	0	7574628	G	A
23	gk285521	0	7574667	T	C
23	gk506764	0	7574711	T	C
23	gk285522	0	7574719	T	C
23	gk285523	0	7574820	T	C
23	gk371656	0	7574905	T	C
23	gk921129	0	7574996	A	G
23	gk951487	0	7575063	GA	G
23	gk830568	0	7575157	A	G
23	gk364594	0	7575166	T	C
23	gk775664	0	7575241	A	G
23	gk681229	0	7575286	T	C
23	gk486550	0	7575591	T	C
23	gk953859	0	7575634	A	G
23	gk357057	0	7575681	T	C
23	gk609001	0	7575857	A	G
23	gk285524	0	7576037	T	C
23	gk545656	0	7576407	G	T
23	gk886426	0	7576504	A	T
23	gk285525	0	7576611	T	C
23	gk285526	0	7576676	T	C
23	gk567475	0	7576843	A	G
23	gk584729	0	7576917	A	G
23	gk361270	0	7577056	A	G
23	gk844484	0	7577098	T	A
23	gk312085	0	7577194	A	G
23	gk821435	0	7577258	A	T
23	gk384163	0	7577320	A	G
23	gk721010	0	7577434	A	G
23	gk587122	0	7577482	T	C
23	gk763477	0	7577660	T	C
23	gk853893	0	7577716	T	C
23	gk954135	0	7577930	T	C
23	gk851251	0	7578036	A	T
23	gk359996	0	7578211	A	G
23	gk285527	0	7578242	A	G
23	gk825088	0	7578385	A	T
23	gk537871	0	7578477	C	T
23	gk285528	0	7578787	A	G
23	gk502426	0	7578827	T	A
23	gk285529	0	7579119	T	C
23	gk285530	0	7579260	T	C
23	gk936991	0	7579403	T	C
23	gk356644	0	7579484	T	C
23	gk285531	0	7579510	A	G
23	gk285532	0	7579523	T	C
23	gk829895	0	7579531	A	G
23	gk285533	0	7579563	T	C
23	gk285534	0	7579579	T	C
23	gk285535	0	7579600	A	G
23	gk791104	0	7579655	A	G
23	gk794387	0	7579828	T	A
23	gk431172	0	7579864	T	C
23	gk951488	0	7579995	GA	G
23	gk704585	0	7580015	T	A
23	gk532437	0	7580146	A	G
23	gk634534	0	7580283	C	A
23	gk606725	0	7580289	G	T
23	gk285536	0	7580540	A	G
23	gk467988	0	7580582	A	G
23	gk758298	0	7580647	A	G
23	gk416458	0	7581010	C	A
23	gk536584	0	7581967	T	C
23	gk285537	0	7582023	T	C
23	gk761777	0	7582065	T	C
23	gk851851	0	7582068	T	C
23	gk938313	0	7582148	T	C
23	gk285538	0	7582244	A	G
23	gk748509	0	7582285	G	A
23	gk885130	0	7582346	T	C
23	gk285539	0	7582527	A	G
23	gk550749	0	7582814	G	A
23	gk560275	0	7583024	T	C
23	gk707937	0	7583127	A	T
23	gk285540	0	7583234	A	G
23	gk678180	0	7583308	T	C
23	gk663009	0	7583365	T	C
23	gk698989	0	7583571	T	C
23	gk354037	0	7583619	T	C
23	gk709670	0	7583651	T	C
23	gk542810	0	7583704	A	G
23	gk285541	0	7583734	T	C
23	gk573087	0	7583922	A	G
23	gk685958	0	7584000	T	C
23	gk414676	0	7584061	A	T
23	gk285542	0	7584408	T	C
23	gk366540	0	7584528	A	G
23	gk534917	0	7584589	T	C
23	gk687382	0	7584647	T	C
23	gk285543	0	7584808	G	A
23	gk347590	0	7584870	T	C
23	gk466861	0	7585095	T	C
23	gk811195	0	7585172	T	C
23	gk285544	0	7585368	T	C
23	gk377269	0	7585455	A	G
23	gk408489	0	7585630	T	C
23	gk922722	0	7585841	T	C
23	gk601682	0	7585895	A	G
23	gk285545	0	7585908	A	G
23	gk582735	0	7585957	A	G
23	gk496243	0	7585975	A	T
23	gk285546	0	7585988	G	A
23	gk474882	0	7586358	A	G
23	gk900811	0	7586394	T	C
23	gk333067	0	7586656	T	C
23	gk755705	0	7586729	T	C
23	gk911420	0	7586792	A	G
23	gk285547	0	7586796	A	G
23	gk587715	0	7586845	T	C
23	gk434840	0	7586963	A	G
23	gk441493	0	7586992	G	A
23	gk715011	0	7587772	T	C
23	gk837265	0	7587779	A	G
23	gk285548	0	7587835	A	G
23	gk314262	0	7587950	A	G
23	gk937667	0	7587959	T	A
23	gk285549	0	7588017	T	C
23	gk285550	0	7588070	A	G
23	gk612023	0	7588147	G	A
23	gk447140	0	7588267	T	C
23	gk507143	0	7588390	A	G
23	gk602399	0	7588473	G	A
23	gk879385	0	7588650	A	G
23	gk285551	0	7589262	A	G
23	gk735580	0	7589288	A	G
23	gk821938	0	7589347	T	C
23	gk921130	0	7589538	A	G
23	gk489424	0	7589821	A	G
23	gk381916	0	7589834	T	C
23	gk285552	0	7589837	G	T
23	gk285553	0	7589908	G	A
23	gk285554	0	7590160	T	C
23	gk409901	0	7590410	T	A
23	gk760896	0	7590521	A	G
23	gk285555	0	7590527	T	C
23	gk285556	0	7590625	T	C
23	gk691569	0	7590657	A	G
23	gk693278	0	7590761	T	C
23	gk618033	0	7590869	T	C
23	gk745074	0	7590890	A	G
23	gk496836	0	7591158	A	G
23	gk444707	0	7591232	C	T
23	gk285557	0	7591451	C	A
23	gk648851	0	7591465	T	C
23	gk496837	0	7591578	T	C
23	gk336824	0	7591686	A	G
23	gk853221	0	7591886	A	T
23	gk584142	0	7592149	A	G
23	gk706251	0	7592451	T	A
23	gk573589	0	7592559	A	G
23	gk351675	0	7592653	T	C
23	gk285558	0	7592727	A	G
23	gk285559	0	7592752	A	G
23	gk842651	0	7592809	A	G
23	gk285560	0	7592844	A	G
23	gk285561	0	7593001	A	G
23	gk704256	0	7593011	T	C
23	gk285562	0	7593076	T	C
23	gk923366	0	7593173	T	C
23	gk843679	0	7593203	G	A
23	gk403707	0	7593394	A	T
23	gk399145	0	7593498	A	G
23	gk831102	0	7593528	A	G
23	gk754108	0	7593801	A	G
23	gk935831	0	7593824	T	C
23	gk706252	0	7593929	A	T
23	gk285563	0	7594067	C	T
23	gk872217	0	7594068	T	C
23	gk869369	0	7594273	A	G
23	gk682340	0	7594284	A	G
23	gk820335	0	7594327	A	G
23	gk285564	0	7594339	A	G
23	gk536585	0	7594869	T	C
23	gk506765	0	7594959	T	C
23	gk344844	0	7594992	T	C
23	gk951489	0	7595054	AT	A
23	gk504513	0	7595144	A	G
23	gk909500	0	7595164	A	G
23	gk890826	0	7595418	T	C
23	gk851252	0	7595485	T	C
23	gk542811	0	7595512	A	G
23	gk285565	0	7595625	A	G
23	gk867625	0	7595715	C	A
23	gk528961	0	7595801	A	G
23	gk805480	0	7595983	A	T
23	gk704586	0	7596003	T	A
23	gk434527	0	7596035	A	G
23	gk285566	0	7596165	T	C
23	gk399476	0	7596705	A	G
23	gk360428	0	7596814	T	C
23	gk285567	0	7596823	A	G
23	gk285568	0	7596839	A	T
23	gk465443	0	7597146	A	G
23	gk951490	0	7597743	G	GT
23	gk851253	0	7597891	C	T
23	gk908871	0	7597979	A	G
23	gk314107	0	7598039	T	C
23	gk285569	0	7598053	T	C
23	gk728744	0	7598058	T	A
23	gk897033	0	7598067	A	G
23	gk285570	0	7598166	T	C
23	gk894300	0	7598252	A	G
23	gk804496	0	7598275	A	T
23	gk747304	0	7598513	A	T
23	gk513455	0	7598572	A	T
23	gk679448	0	7598661	A	G
23	gk698990	0	7598669	T	C
23	gk285571	0	7598821	A	G
23	gk380083	0	7598977	T	C
23	gk345829	0	7599172	A	G
23	gk285572	0	7599223	T	A
23	gk938314	0	7599235	T	C
23	gk437596	0	7599466	T	A
23	gk557425	0	7599533	A	G
23	gk285573	0	7599608	T	C
23	gk357532	0	7599710	T	C
23	gk446202	0	7599978	C	T
23	gk334885	0	7600156	T	C
23	gk635924	0	7600168	T	A
23	gk632371	0	7600176	A	G
23	gk856088	0	7600215	T	C
23	gk723956	0	7600280	A	G
23	gk829896	0	7600622	A	G
23	gk285574	0	7600715	T	C
23	gk285575	0	7600922	A	G
23	gk825089	0	7601031	A	G
23	gk722495	0	7601033	T	C
23	gk285576	0	7601107	A	G
23	gk481733	0	7601185	A	G
23	gk653019	0	7601219	A	G
23	gk745075	0	7601265	A	G
23	gk375517	0	7601579	A	G
23	gk285577	0	7601588	A	G
23	gk886056	0	7601727	A	T
23	gk376762	0	7601771	T	C
23	gk762973	0	7601897	T	C
23	gk285578	0	7601909	A	T
23	gk850318	0	7601962	A	G
23	gk455119	0	7602193	A	G
23	gk440367	0	7602250	A	G
23	gk897034	0	7602253	A	G
23	gk285579	0	7602268	A	C
23	gk311810	0	7602742	A	G
23	gk285580	0	7602994	C	A
23	gk285581	0	7603026	A	G
23	gk330356	0	7603293	A	G
23	gk928777	0	7603357	T	A
23	gk685959	0	7603475	T	C
23	gk773798	0	7603495	T	C
23	gk495673	0	7603527	G	T
23	gk414109	0	7603591	A	G
23	gk285582	0	7603784	T	C
23	gk578693	0	7603837	T	C
23	gk457863	0	7603960	T	C
23	gk681970	0	7604105	A	G
23	gk924558	0	7604127	A	G
23	gk927257	0	7604167	T	C
23	gk636597	0	7604412	A	G
23	gk471999	0	7604431	A	G
23	gk285583	0	7604480	A	G
23	gk918041	0	7604721	A	G
23	gk895334	0	7605215	A	G
23	gk754109	0	7605385	T	C
23	gk503057	0	7605418	A	G
23	gk953114	0	7605455	T	C
23	gk285584	0	7605599	T	C
23	gk441494	0	7605654	A	T
23	gk441495	0	7605662	G	C
23	gk285585	0	7605724	C	T
23	gk881131	0	7605800	A	G
23	gk631361	0	7605815	C	T
23	gk527939	0	7605944	T	C
23	gk285586	0	7606080	A	G
23	gk491280	0	7606151	T	C
23	gk678832	0	7606240	A	G
23	gk723091	0	7606287	A	G
23	gk385964	0	7606487	T	C
23	gk285587	0	7606517	T	C
23	gk285588	0	7606570	A	G
23	gk932797	0	7606578	A	G
23	gk285589	0	7606631	T	C
23	gk682900	0	7606920	C	T
23	gk801734	0	7606936	C	T
23	gk677520	0	7607565	A	G
23	gk474883	0	7607718	T	C
23	gk845839	0	7607942	A	G
23	gk877354	0	7607971	A	G
23	gk804497	0	7607983	T	C
23	gk323080	0	7608026	A	G
23	gk285590	0	7608095	A	T
23	gk438757	0	7608125	T	C
23	gk285591	0	7608298	A	T
23	gk530402	0	7608363	A	T
23	gk424330	0	7608399	A	G
23	gk399940	0	7608657	A	G
23	gk318405	0	7608864	T	C
23	gk285592	0	7609125	A	G
23	gk642506	0	7609167	A	G
23	gk884205	0	7609286	T	C
23	gk542018	0	7609468	A	G
23	gk838456	0	7609482	T	C
23	gk463752	0	7609712	T	C
23	gk700429	0	7609800	T	C
23	gk381622	0	7609819	T	C
23	gk285593	0	7609965	A	G
23	gk550750	0	7609971	T	G
23	gk606021	0	7610075	T	C
23	gk732657	0	7610082	A	G
23	gk935832	0	7610147	T	C
23	gk285594	0	7610199	A	G
23	gk741907	0	7610386	A	G
23	gk381623	0	7610402	A	G
23	gk450728	0	7610442	A	G
23	gk929529	0	7610610	A	G
23	gk448227	0	7610638	A	T
23	gk285595	0	7610724	A	T
23	gk525531	0	7610954	A	T
23	gk285596	0	7611158	A	G
23	gk809985	0	7611162	C	T
23	gk758850	0	7611366	T	C
23	gk853222	0	7611586	T	C
23	gk510468	0	7611783	A	G
23	gk864233	0	7611786	A	G
23	gk285597	0	7611941	A	G
23	gk824529	0	7611943	T	A
23	gk885667	0	7612132	A	G
23	gk619865	0	7612516	A	G
23	gk685314	0	7612932	G	A
23	gk285598	0	7613198	A	G
23	gk285599	0	7613386	T	C
23	gk285600	0	7613467	T	C
23	gk455120	0	7613495	A	G
23	gk329803	0	7613621	T	C
23	gk836079	0	7613709	T	A
23	gk805043	0	7613717	T	C
23	gk312963	0	7613771	A	G
23	gk528962	0	7613798	A	G
23	gk285601	0	7614017	T	C
23	gk285602	0	7614037	A	G
23	gk285603	0	7614843	T	C
23	gk695931	0	7615076	C	A
23	gk433855	0	7615133	C	T
23	gk620813	0	7615183	T	C
23	gk383088	0	7615196	T	C
23	gk926744	0	7615477	G	A
23	gk285604	0	7615709	A	G
23	gk693962	0	7615719	T	C
23	gk285605	0	7615759	T	C
23	gk760348	0	7615774	A	G
23	gk285606	0	7615799	A	T
23	gk954581	0	7616137	A	G
23	gk430799	0	7616179	A	G
23	gk428698	0	7616332	A	T
23	gk613381	0	7616630	A	G
23	gk874991	0	7616700	A	G
23	gk910953	0	7616977	A	G
23	gk285607	0	7617212	T	C
23	gk779852	0	7617428	T	A
23	gk422555	0	7617506	G	A
23	gk285608	0	7617625	T	C
23	gk285609	0	7617664	T	C
23	gk678833	0	7617758	A	G
23	gk674907	0	7617790	T	C
23	gk663683	0	7617806	A	G
23	gk701520	0	7617808	A	G
23	gk520719	0	7617905	A	G
23	gk378135	0	7618055	A	G
23	gk285610	0	7618321	T	C
23	gk546310	0	7618503	T	C
23	gk285611	0	7618773	G	A
23	gk546311	0	7618818	T	C
23	gk427143	0	7618965	A	T
23	gk549471	0	7619109	T	C
23	gk874439	0	7619121	T	C
23	gk330781	0	7619156	A	G
23	gk598905	0	7619270	T	C
23	gk337317	0	7619396	A	T
23	gk869370	0	7619452	A	G
23	gk872218	0	7619495	T	C
23	gk359380	0	7619498	A	G
23	gk285612	0	7619565	A	G
23	gk340815	0	7619593	T	C
23	gk631987	0	7619630	T	C
23	gk285613	0	7619691	T	C
23	gk527051	0	7619901	A	T
23	gk851852	0	7620331	T	C
23	gk716616	0	7620374	A	G
23	gk597989	0	7620648	T	C
23	gk569651	0	7620798	A	G
23	gk902873	0	7620807	T	C
23	gk285614	0	7620808	T	C
23	gk442170	0	7620913	G	T
23	gk752407	0	7620935	T	A
23	gk384767	0	7621014	T	C
23	gk701521	0	7621055	G	T
23	gk853894	0	7621066	T	C
23	gk402674	0	7621131	A	G
23	gk384768	0	7621204	A	C
23	gk285615	0	7621348	A	G
23	gk500416	0	7621408	G	A
23	gk665916	0	7621691	T	C
23	gk816560	0	7621737	A	G
23	gk958517	0	7621793	T	C
23	gk880020	0	7621844	T	C
23	gk927996	0	7622164	A	G
23	gk610001	0	7622546	T	A
23	gk501255	0	7622603	T	C
23	gk514749	0	7622664	T	A
23	gk781075	0	7622668	T	C
23	gk678834	0	7622690	T	C
23	gk285617	0	7622734	T	C
23	gk359997	0	7623098	A	G
23	gk436611	0	7623107	G	T
23	gk844485	0	7623214	G	A
23	gk801735	0	7623611	C	T
23	gk285618	0	7623687	T	C
23	gk917660	0	7623856	T	C
23	gk866357	0	7624276	T	C
23	gk625579	0	7624365	T	C
23	gk414677	0	7624611	G	T
23	gk414678	0	7624684	T	C
23	gk285619	0	7624710	T	C
23	gk427144	0	7624757	A	T
23	gk427145	0	7624834	A	G
23	gk704257	0	7625003	T	C
23	gk696501	0	7625124	T	C
23	gk551377	0	7625279	T	C
23	gk803931	0	7625325	T	C
23	gk740454	0	7625519	A	G
23	gk704258	0	7625540	C	A
23	gk951491	0	7625565	A	AG
23	gk285620	0	7625597	A	G
23	gk951492	0	7625725	A	AGTCC
23	gk360781	0	7625855	T	C
23	gk515160	0	7625916	A	G
23	gk486551	0	7626129	C	T
23	gk937668	0	7626133	T	C
23	gk285621	0	7626227	T	C
23	gk522018	0	7626327	C	T
23	gk635925	0	7626369	A	T
23	gk316703	0	7626484	T	C
23	gk701522	0	7626593	T	C
23	gk908280	0	7626698	T	C
23	gk430183	0	7626858	G	T
23	gk825090	0	7626983	A	G
23	gk402370	0	7626984	T	C
23	gk355432	0	7627140	A	G
23	gk846915	0	7627205	G	A
23	gk750981	0	7627279	T	C
23	gk285622	0	7627351	A	G
23	gk812717	0	7627370	A	T
23	gk953493	0	7627487	G	A
23	gk285623	0	7627603	A	G
23	gk613382	0	7627790	A	G
23	gk285624	0	7627796	A	G
23	gk285625	0	7628327	T	C
23	gk285626	0	7628328	T	C
23	gk826143	0	7628492	T	C
23	gk676668	0	7628525	T	C
23	gk423348	0	7628556	T	C
23	gk761778	0	7628585	T	C
23	gk285627	0	7629188	A	G
23	gk626800	0	7629337	T	C
23	gk951493	0	7629447	TA	T
23	gk317409	0	7629456	A	C
23	gk317410	0	7629457	A	C
23	gk536586	0	7629638	A	G
23	gk405241	0	7629753	T	C
23	gk285628	0	7629874	A	G
23	gk600907	0	7630013	A	G
23	gk958004	0	7630018	A	G
23	gk849699	0	7630136	A	G
23	gk666276	0	7630343	A	G
23	gk575381	0	7630483	T	C
23	gk285629	0	7630761	T	A
23	gk789842	0	7630850	A	T
23	gk473897	0	7630959	T	C
23	gk509223	0	7631037	A	G
23	gk533831	0	7631076	A	G
23	gk686919	0	7631141	T	C
23	gk285630	0	7631168	A	G
23	gk451617	0	7631455	A	G
23	gk377270	0	7631482	A	G
23	gk693963	0	7631538	T	C
23	gk285631	0	7631676	G	T
23	gk340816	0	7631776	T	C
23	gk324251	0	7631926	A	G
23	gk408261	0	7632082	T	A
23	gk285632	0	7632166	A	G
23	gk634535	0	7632574	T	C
23	gk869371	0	7632629	A	G
23	gk285633	0	7632714	T	C
23	gk539801	0	7633069	T	C
23	gk285634	0	7633125	T	C
23	gk843680	0	7633157	G	T
23	gk285635	0	7633208	A	G
23	gk285636	0	7633245	A	G
23	gk518537	0	7633257	G	A
23	gk870003	0	7633264	T	C
23	gk900812	0	7633267	T	C
23	gk285637	0	7633270	T	C
23	gk689493	0	7633410	A	G
23	gk559829	0	7633826	A	G
23	gk285638	0	7633851	T	C
23	gk357058	0	7633947	T	C
23	gk587123	0	7633974	G	T
23	gk660647	0	7633984	T	C
23	gk839096	0	7634029	A	G
23	gk417717	0	7634069	A	G
23	gk884619	0	7634121	A	G
23	gk637913	0	7634226	A	G
23	gk668647	0	7634372	A	G
23	gk777748	0	7634806	C	A
23	gk630013	0	7634834	C	T
23	gk371987	0	7634874	A	G
23	gk285639	0	7634947	T	C
23	gk285640	0	7635073	A	G
23	gk927997	0	7635342	T	C
23	gk802446	0	7635357	A	G
23	gk673652	0	7635405	T	C
23	gk573590	0	7635478	T	C
23	gk285641	0	7635528	C	A
23	gk665244	0	7635881	A	G
23	gk285642	0	7636165	T	C
23	gk919424	0	7636353	A	G
23	gk450230	0	7636378	A	T
23	gk285643	0	7636770	A	G
23	gk913246	0	7636960	A	G
23	gk285644	0	7636995	A	T
23	gk837266	0	7637062	A	G
23	gk516570	0	7637112	A	G
23	gk675544	0	7637177	G	A
23	gk668648	0	7637402	C	T
23	gk919992	0	7637442	A	G
23	gk285645	0	7637507	A	G
23	gk285646	0	7637532	A	T
23	gk285647	0	7637574	A	G
23	gk817731	0	7637641	A	G
23	gk775665	0	7637676	A	G
23	gk783989	0	7637796	T	C
23	gk758851	0	7637874	T	C
23	gk892482	0	7638043	T	C
23	gk891422	0	7638091	A	G
23	gk285648	0	7638131	A	G
23	gk390976	0	7638252	T	C
23	gk285649	0	7638307	A	G
23	gk358459	0	7638319	T	C
23	gk448228	0	7638441	C	T
23	gk285650	0	7638474	T	C
23	gk616342	0	7638557	A	G
23	gk358460	0	7638778	T	G
23	gk313625	0	7638860	A	G
23	gk285651	0	7638883	A	G
23	gk732658	0	7639104	A	G
23	gk349226	0	7639106	A	G
23	gk585884	0	7639410	T	C
23	gk285652	0	7639450	A	G
23	gk285653	0	7639508	T	C
23	gk285654	0	7639519	T	C
23	gk540437	0	7639565	T	C
23	gk755706	0	7639571	C	A
23	gk605348	0	7639685	T	C
23	gk958005	0	7639806	A	G
23	gk285655	0	7639857	A	G
23	gk285656	0	7639985	A	G
23	gk285657	0	7640248	T	C
23	gk836632	0	7640253	A	G
23	gk285658	0	7640260	A	T
23	gk951494	0	7640535	T	TA
23	gk678181	0	7640552	T	C
23	gk338620	0	7640705	A	G
23	gk702211	0	7640713	T	C
23	gk727021	0	7640784	T	C
23	gk285659	0	7640907	T	C
23	gk807853	0	7641018	G	T
23	gk684172	0	7641025	A	G
23	gk397786	0	7641048	A	G
23	gk683350	0	7641063	A	G
23	gk330782	0	7641132	A	G
23	gk285660	0	7641181	T	A
23	gk951495	0	7641200	C	CA
23	gk884620	0	7641392	A	G
23	gk510469	0	7641513	C	T
23	gk708523	0	7641721	C	T
23	gk792636	0	7641821	A	G
23	gk563748	0	7641878	T	C
23	gk553585	0	7641881	T	C
23	gk884621	0	7641954	A	G
23	gk285661	0	7641961	G	A
23	gk793302	0	7642029	T	C
23	gk285662	0	7642087	T	C
23	gk285663	0	7642215	A	G
23	gk285664	0	7642254	T	C
23	gk285665	0	7642486	A	G
23	gk782728	0	7642494	A	G
23	gk285666	0	7642628	A	G
23	gk897511	0	7642686	C	T
23	gk814382	0	7642786	A	G
23	gk285667	0	7642963	A	G
23	gk498782	0	7643003	A	T
23	gk285668	0	7643326	T	C
23	gk894963	0	7643555	A	G
23	gk636970	0	7643622	T	G
23	gk583291	0	7643716	A	G
23	gk285669	0	7643889	T	C
23	gk481734	0	7643900	A	G
23	gk645489	0	7643918	T	C
23	gk820780	0	7643932	A	G
23	gk445553	0	7644096	A	T
23	gk834641	0	7644364	T	C
23	gk399477	0	7644463	A	G
23	gk321610	0	7644483	A	G
23	gk477658	0	7644520	G	A
23	gk778868	0	7644660	C	A
23	gk902346	0	7644785	A	G
23	gk514750	0	7644870	A	T
23	gk285670	0	7645109	A	G
23	gk514751	0	7645122	T	A
23	gk285671	0	7645136	T	C
23	gk678835	0	7645159	A	T
23	gk458349	0	7645181	C	A
23	gk905161	0	7645306	T	C
23	gk285672	0	7645412	A	G
23	gk466862	0	7645511	T	C
23	gk437780	0	7645518	A	G
23	gk285673	0	7645596	A	T
23	gk505713	0	7645711	A	G
23	gk670175	0	7645726	A	G
23	gk285674	0	7645850	T	C
23	gk638909	0	7645881	T	A
23	gk638910	0	7645906	A	T
23	gk285675	0	7645955	A	G
23	gk910954	0	7645960	A	G
23	gk314456	0	7646105	T	C
23	gk494314	0	7646158	T	C
23	gk285676	0	7646195	A	G
23	gk285677	0	7646216	T	C
23	gk731888	0	7646279	T	A
23	gk584143	0	7646350	A	G
23	gk463753	0	7646382	T	C
23	gk645490	0	7646384	T	C
23	gk285678	0	7646586	G	A
23	gk736886	0	7646634	A	G
23	gk285679	0	7646696	T	C
23	gk881132	0	7646818	A	G
23	gk933452	0	7647326	T	A
23	gk384164	0	7647500	A	G
23	gk931841	0	7647509	T	A
23	gk404148	0	7647586	A	G
23	gk285680	0	7647608	A	G
23	gk285681	0	7647647	C	T
23	gk285682	0	7647652	T	C
23	gk285683	0	7647681	C	T
23	gk455540	0	7647782	A	T
23	gk466352	0	7647851	A	G
23	gk377901	0	7648161	A	G
23	gk351676	0	7648217	A	T
23	gk743179	0	7648316	A	G
23	gk648852	0	7648500	T	C
23	gk444310	0	7648538	A	G
23	gk371657	0	7648539	T	C
23	gk408846	0	7648780	T	C
23	gk928778	0	7648812	T	A
23	gk285684	0	7648883	T	C
23	gk367801	0	7648972	T	A
23	gk285685	0	7649068	A	G
23	gk826144	0	7649149	C	A
23	gk674908	0	7649201	T	C
23	gk423100	0	7649207	A	G
23	gk359998	0	7649292	A	G
23	gk644991	0	7649494	A	G
23	gk285686	0	7649579	T	C
23	gk326454	0	7649681	T	C
23	gk596232	0	7649800	A	G
23	gk285687	0	7649881	T	C
23	gk285688	0	7650007	A	G
23	gk285689	0	7650047	A	G
23	gk703628	0	7650156	T	C
23	gk285690	0	7650230	A	G
23	gk960294	0	7650290	<DEL>	T
23	gk889241	0	7650345	A	G
23	gk438339	0	7650350	T	C
23	gk381917	0	7650381	A	T
23	gk285691	0	7650465	A	G
23	gk526530	0	7650533	T	C
23	gk754110	0	7650694	A	G
23	gk433392	0	7650924	A	T
23	gk566314	0	7650968	A	G
23	gk375518	0	7650981	A	G
23	gk588384	0	7651057	T	C
23	gk401924	0	7651105	A	G
23	gk691570	0	7651237	T	C
23	gk547200	0	7651264	T	C
23	gk285692	0	7651417	T	C
23	gk285693	0	7651493	T	C
23	gk795029	0	7651608	A	G
23	gk843681	0	7651626	T	C
23	gk531230	0	7651629	T	C
23	gk565882	0	7651698	A	G
23	gk450231	0	7651699	A	G
23	gk537872	0	7651786	A	G
23	gk285694	0	7651862	T	C
23	gk547201	0	7651876	G	A
23	gk390413	0	7651933	A	G
23	gk478718	0	7652064	T	C
23	gk314263	0	7652141	A	G
23	gk934490	0	7652226	C	A
23	gk285695	0	7652322	A	G
23	gk710172	0	7652661	T	C
23	gk717148	0	7652774	T	C
23	gk540438	0	7652827	A	G
23	gk870004	0	7653000	T	C
23	gk818363	0	7653172	A	G
23	gk910955	0	7653215	A	G
23	gk905828	0	7653284	G	A
23	gk898135	0	7653709	G	A
23	gk872219	0	7653713	T	C
23	gk584730	0	7653825	A	G
23	gk509938	0	7653842	A	G
23	gk544090	0	7654083	A	G
23	gk486876	0	7654094	A	G
23	gk450729	0	7654150	A	G
23	gk285696	0	7654574	T	C
23	gk812367	0	7654688	C	A
23	gk550037	0	7654984	T	C
23	gk285697	0	7655117	G	A
23	gk904283	0	7655196	T	C
23	gk449196	0	7655768	G	A
23	gk795030	0	7656170	A	G
23	gk285698	0	7656188	T	A
23	gk285699	0	7656239	A	G
23	gk366204	0	7656276	T	C
23	gk529441	0	7656288	G	A
23	gk285700	0	7656329	A	G
23	gk508271	0	7656423	C	T
23	gk285701	0	7656594	C	A
23	gk573089	0	7656690	T	C
23	gk770116	0	7656798	A	G
23	gk606022	0	7656830	T	C
23	gk285702	0	7656841	A	G
23	gk285703	0	7656882	G	T
23	gk285704	0	7656914	T	C
23	gk803457	0	7657157	C	T
23	gk813696	0	7657297	A	T
23	gk285705	0	7657302	A	G
23	gk285706	0	7657403	C	G
23	gk285707	0	7657407	A	C
23	gk812718	0	7657487	A	G
23	gk750166	0	7657492	A	G
23	gk864234	0	7657559	T	C
23	gk767318	0	7657664	A	T
23	gk285708	0	7657801	T	C
23	gk285709	0	7657813	T	C
23	gk368294	0	7657997	T	C
23	gk285710	0	7658024	A	G
23	gk621622	0	7658258	A	G
23	gk774910	0	7658486	T	C
23	gk512469	0	7658515	A	G
23	gk467989	0	7658585	A	G
23	gk543416	0	7658626	A	G
23	gk554020	0	7658768	T	C
23	gk285711	0	7658769	T	C
23	gk482204	0	7658797	T	C
23	gk848106	0	7658829	A	G
23	gk285712	0	7658833	T	C
23	gk382169	0	7658939	A	G
23	gk809986	0	7659089	A	G
23	gk285713	0	7659116	A	G
23	gk863648	0	7659141	G	T
23	gk285714	0	7659322	A	G
23	gk855650	0	7659385	T	C
23	gk285715	0	7659399	T	C
23	gk354639	0	7659479	A	G
23	gk550751	0	7659692	A	G
23	gk763478	0	7659777	T	C
23	gk285716	0	7659989	A	G
23	gk537065	0	7660288	A	G
23	gk478211	0	7660362	T	A
23	gk909908	0	7660412	A	G
23	gk285717	0	7660472	T	C
23	gk444856	0	7660959	G	A
23	gk285718	0	7660979	T	C
23	gk285719	0	7661002	A	G
23	gk502427	0	7661040	A	G
23	gk675545	0	7661091	A	G
23	gk285720	0	7661202	T	C
23	gk285721	0	7661211	A	G
23	gk836080	0	7661303	T	C
23	gk842652	0	7661496	A	G
23	gk806811	0	7661498	T	C
23	gk543417	0	7661544	A	G
23	gk414110	0	7661673	T	C
23	gk537873	0	7661719	A	G
23	gk730506	0	7661761	T	C
23	gk722496	0	7661908	T	C
23	gk794388	0	7662151	A	G
23	gk430800	0	7662252	A	G
23	gk924029	0	7662342	T	C
23	gk896407	0	7662369	A	G
23	gk785755	0	7662382	A	G
23	gk285722	0	7662412	A	G
23	gk822447	0	7662576	T	C
23	gk472000	0	7662681	A	G
23	gk285723	0	7662863	C	A
23	gk492934	0	7662927	A	G
23	gk739848	0	7662963	T	A
23	gk366541	0	7663207	A	G
23	gk642507	0	7663267	A	G
23	gk285724	0	7663461	A	G
23	gk594769	0	7663483	A	G
23	gk442841	0	7663766	A	G
23	gk615877	0	7663892	A	G
23	gk285725	0	7664303	A	G
23	gk387679	0	7664561	T	C
23	gk285726	0	7664606	A	G
23	gk595361	0	7664797	T	C
23	gk542019	0	7664895	A	G
23	gk619866	0	7665022	A	G
23	gk476907	0	7665322	T	C
23	gk457864	0	7665352	T	C
23	gk285727	0	7665510	T	C
23	gk734644	0	7665588	A	G
23	gk285728	0	7665589	T	C
23	gk491282	0	7665598	T	C
23	gk717149	0	7665601	T	C
23	gk622720	0	7665725	T	C
23	gk928779	0	7665846	A	G
23	gk678836	0	7666129	A	G
23	gk519201	0	7666567	T	C
23	gk329804	0	7666762	T	C
23	gk465028	0	7667007	T	C
23	gk845170	0	7667042	A	G
23	gk860730	0	7667142	T	C
23	gk337858	0	7667254	A	G
23	gk517080	0	7667448	T	C
23	gk792097	0	7667598	T	C
23	gk472431	0	7667605	C	T
23	gk476315	0	7667645	T	A
23	gk395348	0	7667858	A	G
23	gk902874	0	7667985	T	C
23	gk611327	0	7668041	A	G
23	gk918766	0	7668278	C	A
23	gk660217	0	7668476	T	C
23	gk322760	0	7668528	A	G
23	gk480758	0	7668658	G	A
23	gk880670	0	7668695	T	C
23	gk732659	0	7669189	A	G
23	gk285729	0	7669190	A	G
23	gk798299	0	7669452	T	C
23	gk285730	0	7669547	T	A
23	gk637588	0	7669643	T	A
23	gk637589	0	7669654	C	T
23	gk420638	0	7669694	G	A
23	gk285731	0	7669874	A	G
23	gk364595	0	7669958	T	C
23	gk692092	0	7670055	A	G
23	gk285732	0	7670387	T	C
23	gk422010	0	7670491	C	T
23	gk554926	0	7670556	G	A
23	gk285733	0	7670612	T	C
23	gk365163	0	7670767	A	G
23	gk332792	0	7670868	A	G
23	gk901437	0	7670968	A	G
23	gk285734	0	7671185	T	C
23	gk688240	0	7671261	T	C
23	gk367802	0	7671538	A	G
23	gk519778	0	7671913	T	C
23	gk285735	0	7671959	A	G
23	gk465852	0	7671971	T	C
23	gk285736	0	7672240	A	G
23	gk285737	0	7672368	C	T
23	gk285738	0	7672427	T	C
23	gk285739	0	7672575	T	A
23	gk960955	0	7672659	<DEL>	A
23	gk897035	0	7672677	T	C
23	gk849700	0	7672780	A	G
23	gk443068	0	7673210	G	A
23	gk884622	0	7673481	A	G
23	gk429484	0	7673540	A	G
23	gk285740	0	7673900	A	G
23	gk933453	0	7673996	T	C
23	gk584144	0	7674067	C	T
23	gk285741	0	7674089	A	G
23	gk285742	0	7674092	T	C
23	gk602400	0	7674303	A	G
23	gk518538	0	7674316	T	C
23	gk345261	0	7674395	T	C
23	gk409629	0	7674428	A	G
23	gk602401	0	7674646	A	G
23	gk394756	0	7674716	T	A
23	gk591292	0	7674743	T	C
23	gk886893	0	7675215	T	C
23	gk612024	0	7675240	T	A
23	gk285743	0	7675419	T	C
23	gk430184	0	7675865	T	C
23	gk285744	0	7675891	A	T
23	gk285745	0	7675928	T	C
23	gk706253	0	7675955	A	G
23	gk750982	0	7676005	T	C
23	gk318406	0	7676034	T	C
23	gk285746	0	7676078	A	G
23	gk285747	0	7676148	T	C
23	gk285748	0	7676244	A	G
23	gk547789	0	7676258	C	A
23	gk600248	0	7676349	A	T
23	gk351677	0	7676534	T	C
23	gk285749	0	7676583	C	T
23	gk933454	0	7676627	T	C
23	gk336298	0	7676657	A	G
23	gk363323	0	7676694	C	T
23	gk723092	0	7676765	T	C
23	gk285750	0	7676794	A	G
23	gk359999	0	7677060	A	G
23	gk285751	0	7677075	T	C
23	gk285752	0	7677126	A	G
23	gk360429	0	7677432	T	C
23	gk669323	0	7677701	T	C
23	gk653484	0	7677796	A	T
23	gk814383	0	7678130	A	G
23	gk906902	0	7678192	T	C
23	gk507669	0	7678300	A	G
23	gk285753	0	7678341	C	T
23	gk454119	0	7678392	C	T
23	gk285754	0	7678575	A	G
23	gk517081	0	7678594	G	T
23	gk516242	0	7678627	T	C
23	gk505714	0	7678732	A	G
23	gk520720	0	7678755	T	C
23	gk575382	0	7678844	T	C
23	gk670176	0	7679093	A	G
23	gk285755	0	7679099	A	G
23	gk578694	0	7679143	G	T
23	gk848584	0	7679231	T	C
23	gk892093	0	7679343	C	A
23	gk877355	0	7679397	A	G
23	gk285756	0	7679427	T	C
23	gk853223	0	7679438	T	C
23	gk430387	0	7679536	T	A
23	gk706727	0	7679925	T	A
23	gk285757	0	7679944	T	C
23	gk380820	0	7679986	T	C
23	gk817152	0	7680106	T	C
23	gk285758	0	7680114	A	G
23	gk956267	0	7680173	A	T
23	gk575383	0	7680213	T	C
23	gk285759	0	7680746	A	G
23	gk831103	0	7680863	A	G
23	gk863006	0	7681050	T	C
23	gk900236	0	7681194	T	C
23	gk460143	0	7681302	T	C
23	gk396083	0	7681446	A	G
23	gk430388	0	7681512	A	G
23	gk915411	0	7681528	A	G
23	gk716617	0	7681567	A	G
23	gk815617	0	7681657	T	C
23	gk959147	0	7681678	A	G
23	gk728745	0	7682083	T	C
23	gk409902	0	7682090	T	A
23	gk620309	0	7682136	T	C
23	gk560906	0	7682158	T	C
23	gk285760	0	7682447	C	T
23	gk285761	0	7682662	A	G
23	gk887486	0	7682666	A	G
23	gk711920	0	7682716	T	C
23	gk691571	0	7682795	T	C
23	gk404922	0	7682811	A	G
23	gk712915	0	7682858	A	G
23	gk817153	0	7683013	T	C
23	gk929530	0	7683222	C	T
23	gk523091	0	7683265	A	G
23	gk508272	0	7683404	T	C
23	gk512025	0	7683433	A	G
23	gk670592	0	7683469	A	G
23	gk285762	0	7683755	T	C
23	gk886894	0	7684160	T	C
23	gk480759	0	7684163	A	G
23	gk724592	0	7684378	G	A
23	gk449532	0	7684393	A	T
23	gk891423	0	7684431	A	G
23	gk579231	0	7684568	A	G
23	gk914463	0	7684688	T	C
23	gk285763	0	7684714	A	G
23	gk716141	0	7684768	A	G
23	gk285764	0	7685079	T	C
23	gk732660	0	7685096	A	T
23	gk285765	0	7685214	T	C
23	gk500833	0	7685255	T	C
23	gk379132	0	7685258	T	C
23	gk457865	0	7685273	T	C
23	gk331918	0	7685610	T	C
23	gk285766	0	7685679	T	A
23	gk285767	0	7685842	A	G
23	gk358461	0	7685870	T	C
23	gk285768	0	7686009	T	A
23	gk285769	0	7686066	A	G
23	gk772724	0	7686436	T	C
23	gk730507	0	7686464	T	C
23	gk820781	0	7686587	A	G
23	gk285770	0	7686725	A	C
23	gk285771	0	7686749	A	G
23	gk357533	0	7686918	T	C
23	gk403708	0	7687139	A	G
23	gk476908	0	7687169	T	C
23	gk779853	0	7687194	A	G
23	gk830569	0	7687384	A	G
23	gk399146	0	7687399	A	G
23	gk672206	0	7687501	T	C
23	gk677117	0	7687614	T	C
23	gk342568	0	7687674	A	G
23	gk375975	0	7687681	A	G
23	gk440188	0	7687713	A	G
23	gk576349	0	7688093	T	C
23	gk285772	0	7688200	T	C
23	gk542020	0	7688280	A	G
23	gk734645	0	7688313	A	G
23	gk628537	0	7688403	A	G
23	gk755141	0	7688958	A	G
23	gk285773	0	7689028	A	G
23	gk423349	0	7689343	T	C
23	gk672207	0	7689602	A	G
23	gk633669	0	7689711	T	C
23	gk508273	0	7689778	G	A
23	gk616940	0	7689801	T	C
23	gk495674	0	7689803	A	G
23	gk507670	0	7689809	T	A
23	gk901438	0	7689858	A	G
23	gk951496	0	7689870	GT	G
23	gk643467	0	7689899	A	G
23	gk408490	0	7690232	G	A
23	gk796760	0	7690460	T	C
23	gk285774	0	7690565	T	C
23	gk909501	0	7690741	A	C
23	gk285775	0	7690815	T	A
23	gk782729	0	7691483	C	T
23	gk529442	0	7691490	A	G
23	gk918042	0	7691513	A	G
23	gk573090	0	7691695	T	C
23	gk711921	0	7692142	T	C
23	gk285776	0	7692244	T	C
23	gk894964	0	7692437	T	G
23	gk336825	0	7692496	A	G
23	gk285777	0	7692554	A	G
23	gk285778	0	7692599	T	C
23	gk285779	0	7692757	T	G
23	gk721011	0	7692994	A	C
23	gk566667	0	7693004	A	G
23	gk774247	0	7693058	A	G
23	gk415205	0	7693159	T	C
23	gk704259	0	7693355	T	C
23	gk285780	0	7693395	A	G
23	gk427696	0	7693513	A	G
23	gk935292	0	7693596	A	G
23	gk837836	0	7693835	A	G
23	gk285781	0	7694141	C	T
23	gk323577	0	7694246	A	G
23	gk542021	0	7694456	A	G
23	gk912543	0	7694498	T	C
23	gk900237	0	7694515	T	C
23	gk696502	0	7694575	T	C
23	gk285782	0	7694580	G	A
23	gk460144	0	7694888	T	C
23	gk285783	0	7694905	T	C
23	gk502428	0	7694932	A	T
23	gk285784	0	7694950	A	G
23	gk904696	0	7694974	A	G
23	gk935833	0	7695032	T	C
23	gk285785	0	7695063	T	C
23	gk646488	0	7695169	A	G
23	gk415833	0	7695257	T	A
23	gk408847	0	7695378	T	C
23	gk285786	0	7695528	T	C
23	gk285787	0	7695558	A	G
23	gk693279	0	7695598	T	A
23	gk664785	0	7695607	A	G
23	gk825091	0	7695681	A	G
23	gk671468	0	7695792	A	G
23	gk393469	0	7695943	A	G
23	gk285788	0	7696039	T	C
23	gk646489	0	7696181	A	G
23	gk416459	0	7696240	G	T
23	gk853895	0	7696348	A	G
23	gk849701	0	7696457	A	T
23	gk517082	0	7696673	T	C
23	gk468524	0	7696694	A	G
23	gk285789	0	7696701	C	T
23	gk370702	0	7696765	T	C
23	gk852677	0	7696898	T	A
23	gk505715	0	7697080	C	T
23	gk285790	0	7697144	T	A
23	gk496244	0	7697167	A	G
23	gk285791	0	7697216	T	C
23	gk962453	0	7697225	AATCTGAC	AGCTCAAAAACCAAACAGTGA
23	gk841995	0	7697326	A	G
23	gk473898	0	7697662	A	G
23	gk285792	0	7697757	T	C
23	gk845840	0	7697951	A	G
23	gk874992	0	7697998	A	G
23	gk691572	0	7698068	T	C
23	gk285793	0	7698121	T	A
23	gk902876	0	7698169	T	C
23	gk526531	0	7698197	T	C
23	gk285794	0	7698199	T	C
23	gk285795	0	7698200	T	C
23	gk285796	0	7698283	T	C
23	gk285797	0	7698325	A	T
23	gk335740	0	7698326	T	C
23	gk285798	0	7698406	T	C
23	gk821939	0	7698439	T	C
23	gk285799	0	7698518	T	C
23	gk815618	0	7698691	T	C
23	gk285800	0	7698831	T	A
23	gk557426	0	7698869	T	A
23	gk285801	0	7698908	G	A
23	gk865699	0	7698932	T	C
23	gk285802	0	7699154	T	C
23	gk586245	0	7699285	A	G
23	gk639533	0	7699386	C	A
23	gk285803	0	7699394	A	G
23	gk692093	0	7699507	A	G
23	gk285804	0	7699565	A	G
23	gk613383	0	7699573	A	G
23	gk285805	0	7699670	T	C
23	gk285806	0	7699930	T	C
23	gk927258	0	7700424	A	C
23	gk451618	0	7700720	T	A
23	gk330783	0	7701101	A	G
23	gk709146	0	7701158	A	G
23	gk285807	0	7701298	T	C
23	gk285808	0	7701478	T	C
23	gk624536	0	7701559	A	G
23	gk509939	0	7701601	A	G
23	gk332793	0	7701761	A	G
23	gk869372	0	7702039	A	G
23	gk326455	0	7702156	A	G
23	gk285809	0	7702171	A	G
23	gk634536	0	7702381	T	A
23	gk347935	0	7702396	T	G
23	gk375519	0	7702752	A	G
23	gk485359	0	7702783	T	C
23	gk609330	0	7702832	A	G
23	gk869373	0	7702856	A	G
23	gk723957	0	7703012	A	G
23	gk951497	0	7703084	C	CT
23	gk451619	0	7703128	T	C
23	gk285810	0	7703199	A	G
23	gk951498	0	7703245	GA	G
23	gk571712	0	7703258	A	G
23	gk951499	0	7703310	G	GT
23	gk285811	0	7703376	A	G
23	gk355705	0	7703419	A	G
23	gk334059	0	7703455	T	C
23	gk839752	0	7703546	T	C
23	gk702212	0	7703635	T	C
23	gk769377	0	7703642	A	G
23	gk456398	0	7704032	A	C
23	gk927998	0	7704211	T	C
23	gk721836	0	7704284	A	G
23	gk523092	0	7704416	A	G
23	gk285812	0	7704481	T	C
23	gk906463	0	7704658	C	A
23	gk702213	0	7704697	T	A
23	gk423101	0	7704729	T	C
23	gk702214	0	7704732	T	A
23	gk609002	0	7704754	T	C
23	gk414679	0	7704918	A	T
23	gk592336	0	7705019	A	T
23	gk927259	0	7705229	T	C
23	gk285813	0	7705359	T	C
23	gk285814	0	7705558	T	C
23	gk285815	0	7705708	T	C
23	gk776782	0	7705774	T	C
23	gk397473	0	7705785	T	C
23	gk690601	0	7705877	C	A
23	gk773096	0	7705879	T	A
23	gk285816	0	7705994	A	G
23	gk285817	0	7706107	C	T
23	gk285818	0	7706676	T	A
23	gk951502	0	7706884	GA	G
23	gk376973	0	7707062	A	G
23	gk595362	0	7707133	C	A
23	gk285819	0	7707478	A	G
23	gk563242	0	7707605	A	G
23	gk691573	0	7707646	T	C
23	gk285820	0	7707960	T	C
23	gk320190	0	7707983	T	C
23	gk738815	0	7708190	A	T
23	gk455121	0	7708191	A	G
23	gk673122	0	7708321	T	C
23	gk625580	0	7708407	T	A
23	gk961159	0	7708432	<DEL>	G
23	gk467990	0	7708497	G	A
23	gk729861	0	7708614	A	G
23	gk689857	0	7708664	T	C
23	gk499695	0	7708962	T	C
23	gk768333	0	7709058	G	A
23	gk710799	0	7709321	C	A
23	gk486552	0	7709521	C	T
23	gk487825	0	7709563	T	C
23	gk761308	0	7709919	T	C
23	gk951503	0	7709959	A	AT
23	gk285821	0	7710215	T	C
23	gk470089	0	7710228	A	G
23	gk405336	0	7710344	A	G
23	gk720064	0	7710421	T	C
23	gk862248	0	7710476	C	T
23	gk499696	0	7710500	T	C
23	gk790462	0	7710569	T	A
23	gk492397	0	7710570	T	C
23	gk533024	0	7710596	A	G
23	gk834642	0	7710626	T	C
23	gk445554	0	7710693	A	T
23	gk285822	0	7710711	T	A
23	gk682341	0	7710770	G	T
23	gk285823	0	7710775	T	C
23	gk651369	0	7710783	T	C
23	gk569652	0	7710850	A	G
23	gk685315	0	7711355	A	G
23	gk609331	0	7711420	A	G
23	gk951504	0	7711697	GT	G
23	gk604588	0	7712019	C	T
23	gk285824	0	7712097	A	G
23	gk531231	0	7712195	T	C
23	gk809987	0	7712396	A	G
23	gk285825	0	7712494	A	T
23	gk285826	0	7712602	A	G
23	gk378136	0	7712746	T	C
23	gk816561	0	7712760	A	G
23	gk615878	0	7712849	T	C
23	gk422327	0	7712953	A	T
23	gk517083	0	7713019	T	C
23	gk703006	0	7713025	T	C
23	gk285827	0	7713028	T	C
23	gk371305	0	7713091	T	C
23	gk494972	0	7713099	A	G
23	gk285828	0	7713155	A	G
23	gk285829	0	7713186	T	C
23	gk960149	0	7713339	CCCGAGAATTGTCATT	C
23	gk932335	0	7713365	G	C
23	gk932336	0	7713377	G	T
23	gk312699	0	7713391	T	C
23	gk314731	0	7713854	T	C
23	gk681971	0	7714178	A	G
23	gk416460	0	7714403	T	C
23	gk339043	0	7714430	A	G
23	gk529443	0	7714456	A	G
23	gk339044	0	7714534	G	C
23	gk347020	0	7714662	T	C
23	gk731153	0	7714691	T	C
23	gk285830	0	7714884	A	G
23	gk285831	0	7714947	C	T
23	gk285832	0	7714981	T	C
23	gk285833	0	7715140	T	C
23	gk428925	0	7715192	A	G
23	gk856089	0	7715423	T	C
23	gk527940	0	7715453	T	A
23	gk285834	0	7715459	G	A
23	gk405242	0	7715493	A	G
23	gk285835	0	7715554	T	C
23	gk419910	0	7715642	A	G
23	gk419911	0	7715656	A	T
23	gk749243	0	7715667	A	G
23	gk556373	0	7716109	T	C
23	gk285836	0	7716110	T	C
23	gk651370	0	7716307	A	C
23	gk890827	0	7716368	T	C
23	gk651371	0	7716378	G	C
23	gk686920	0	7716461	A	T
23	gk434022	0	7716504	C	T
23	gk372821	0	7716570	A	T
23	gk497350	0	7716816	T	C
23	gk344315	0	7716887	T	C
23	gk802062	0	7716936	A	G
23	gk285837	0	7717139	T	C
23	gk695062	0	7717515	T	C
23	gk285838	0	7717629	T	C
23	gk717150	0	7717802	T	C
23	gk884206	0	7717803	T	C
23	gk745076	0	7717813	A	G
23	gk850319	0	7717905	A	G
23	gk766839	0	7717959	T	C
23	gk285839	0	7717998	T	C
23	gk285840	0	7718018	T	C
23	gk285841	0	7718629	T	C
23	gk285842	0	7718725	T	C
23	gk660218	0	7718863	T	C
23	gk285843	0	7719040	T	C
23	gk444992	0	7719181	T	C
23	gk909244	0	7719201	T	A
23	gk959148	0	7719350	A	G
23	gk695614	0	7719506	A	G
23	gk595363	0	7719539	T	C
23	gk872220	0	7719586	A	T
23	gk549472	0	7719623	A	C
23	gk695615	0	7719676	G	T
23	gk285844	0	7720045	C	A
23	gk400841	0	7720047	T	C
23	gk372822	0	7720049	T	C
23	gk459170	0	7720134	G	A
23	gk585522	0	7720228	T	A
23	gk506274	0	7720251	A	G
23	gk285845	0	7720255	A	G
23	gk820782	0	7720284	A	G
23	gk420130	0	7720370	G	A
23	gk364116	0	7720371	A	G
23	gk678837	0	7720479	A	G
23	gk758299	0	7720552	A	G
23	gk577418	0	7720647	A	G
23	gk285846	0	7720682	T	C
23	gk711922	0	7720787	T	C
23	gk285847	0	7720803	A	G
23	gk812719	0	7720809	C	T
23	gk773799	0	7721091	A	T
23	gk355706	0	7721109	A	G
23	gk812720	0	7721162	A	G
23	gk622721	0	7721388	T	C
23	gk285848	0	7721393	A	G
23	gk583292	0	7721511	A	G
23	gk285849	0	7721691	T	C
23	gk457866	0	7721709	T	C
23	gk536587	0	7721804	T	C
23	gk630014	0	7721906	A	G
23	gk930138	0	7721930	A	G
23	gk285850	0	7721932	A	G
23	gk285851	0	7722257	T	C
23	gk935834	0	7722266	T	C
23	gk285852	0	7722496	A	G
23	gk768334	0	7722687	C	A
23	gk915412	0	7722726	A	G
23	gk379133	0	7722734	T	C
23	gk772220	0	7722854	T	C
23	gk481265	0	7722861	G	T
23	gk449894	0	7722906	T	C
23	gk449895	0	7722907	G	C
23	gk285853	0	7723122	A	G
23	gk285854	0	7723135	A	G
23	gk426391	0	7723307	A	T
23	gk285855	0	7723471	T	C
23	gk426392	0	7723803	T	A
23	gk693280	0	7723913	T	C
23	gk285856	0	7724005	A	G
23	gk634537	0	7724108	T	C
23	gk285857	0	7724250	T	C
23	gk285858	0	7724583	A	G
23	gk285859	0	7724664	T	C
23	gk951505	0	7724720	GA	G
23	gk918767	0	7724825	A	G
23	gk776162	0	7724847	G	A
23	gk285860	0	7724859	T	C
23	gk629262	0	7724945	A	G
23	gk670593	0	7725171	A	G
23	gk285861	0	7725219	T	C
23	gk285862	0	7725253	A	G
23	gk772221	0	7725751	T	C
23	gk818364	0	7725862	A	C
23	gk629263	0	7725914	C	T
23	gk752803	0	7725983	T	C
23	gk503543	0	7726040	A	G
23	gk397787	0	7726089	A	G
23	gk335304	0	7726151	T	C
23	gk285863	0	7726223	T	C
23	gk624537	0	7726246	A	G
23	gk810491	0	7726311	T	C
23	gk285864	0	7726856	T	C
23	gk925607	0	7726921	T	C
23	gk854597	0	7727169	A	G
23	gk285865	0	7727187	T	C
23	gk285866	0	7727376	A	G
23	gk664445	0	7727538	T	C
23	gk694410	0	7727771	T	C
23	gk524444	0	7727773	T	C
23	gk450465	0	7727782	T	A
23	gk285867	0	7727800	T	C
23	gk285868	0	7727817	A	G
23	gk285869	0	7728033	A	G
23	gk760897	0	7728153	A	G
23	gk535969	0	7728177	T	C
23	gk546313	0	7728281	T	C
23	gk789383	0	7728522	C	T
23	gk915413	0	7728601	T	A
23	gk823069	0	7728617	T	C
23	gk535970	0	7728673	T	C
23	gk603228	0	7728684	T	C
23	gk902347	0	7728758	A	G
23	gk285871	0	7728832	A	G
23	gk871174	0	7728846	A	T
23	gk734646	0	7728870	T	A
23	gk466863	0	7728959	T	C
23	gk820336	0	7728977	A	G
23	gk355059	0	7729023	A	G
23	gk285872	0	7729188	A	G
23	gk863007	0	7729191	T	C
23	gk465029	0	7729203	T	C
23	gk854598	0	7729225	C	T
23	gk832502	0	7729278	A	G
23	gk344845	0	7729293	T	C
23	gk622107	0	7729381	T	C
23	gk613384	0	7729408	A	G
23	gk925135	0	7729517	A	T
23	gk676670	0	7729520	T	C
23	gk285873	0	7729680	T	C
23	gk486553	0	7729720	A	G
23	gk401467	0	7729809	T	C
23	gk463155	0	7729814	T	C
23	gk458776	0	7729829	T	C
23	gk667361	0	7729867	T	C
23	gk789384	0	7730008	A	G
23	gk871175	0	7730150	A	C
23	gk582736	0	7730224	A	G
23	gk743774	0	7730233	A	G
23	gk804498	0	7730280	T	C
23	gk285874	0	7730356	A	G
23	gk285875	0	7730386	T	C
23	gk285876	0	7730548	A	G
23	gk285877	0	7730737	T	C
23	gk285878	0	7730740	A	G
23	gk706728	0	7730787	T	C
23	gk504514	0	7731040	T	C
23	gk747305	0	7731180	T	C
23	gk486877	0	7731225	A	G
23	gk519202	0	7731273	T	C
23	gk768335	0	7731338	T	C
23	gk321402	0	7731366	A	G
23	gk490633	0	7731440	T	C
23	gk962520	0	7731525	CAAGCTCACCTCATACAAAGCTCACTCAA	CTTCAATGGAATGCCAGAGTACGAGCTTTTGATCAAGGCCGCCCGTCTTAACCAGATCAACGCTGTTGCTGAG
23	gk608179	0	7731533	A	G
23	gk792098	0	7731783	T	C
23	gk475890	0	7731903	T	C
23	gk785008	0	7731999	T	C
23	gk573091	0	7732001	T	C
23	gk776783	0	7732095	T	C
23	gk628538	0	7732110	G	T
23	gk285879	0	7732129	A	G
23	gk743180	0	7732189	A	G
23	gk399941	0	7732193	A	G
23	gk924030	0	7732375	T	C
23	gk447338	0	7732399	A	G
23	gk498352	0	7732437	A	G
23	gk800358	0	7732536	A	G
23	gk750983	0	7732582	T	C
23	gk542812	0	7732632	A	G
23	gk960374	0	7732636	<DEL>	T
23	gk714435	0	7732752	T	C
23	gk285880	0	7732806	A	G
23	gk285882	0	7732933	T	C
23	gk565459	0	7732935	A	T
23	gk336826	0	7733043	A	G
23	gk553586	0	7733144	T	C
23	gk285883	0	7733277	A	T
23	gk427697	0	7733793	A	T
23	gk718658	0	7733934	A	G
23	gk449197	0	7733990	T	C
23	gk285884	0	7734114	T	C
23	gk285885	0	7734150	T	C
23	gk682901	0	7734329	A	G
23	gk285886	0	7734390	T	C
23	gk786928	0	7734429	T	C
23	gk285887	0	7734454	T	C
23	gk317878	0	7734483	T	C
23	gk602402	0	7734508	A	G
23	gk842653	0	7734661	A	G
23	gk285888	0	7734677	T	C
23	gk766411	0	7734693	T	C
23	gk907226	0	7734850	A	G
23	gk285889	0	7734882	A	G
23	gk447660	0	7734902	A	G
23	gk476909	0	7734941	T	C
23	gk423962	0	7735038	A	G
23	gk722497	0	7735088	T	C
23	gk285890	0	7735168	T	C
23	gk535971	0	7735279	T	C
23	gk393470	0	7735295	A	G
23	gk285891	0	7735439	A	G
23	gk766412	0	7735736	C	A
23	gk766413	0	7735738	T	C
23	gk285892	0	7735760	T	C
23	gk820337	0	7735970	A	G
23	gk624538	0	7736094	A	G
23	gk796399	0	7736111	A	G
23	gk285893	0	7736160	A	G
23	gk679803	0	7736221	T	C
23	gk516571	0	7736448	A	T
23	gk330357	0	7736523	A	G
23	gk908281	0	7736529	C	T
23	gk830570	0	7736604	C	A
23	gk285894	0	7736667	A	G
23	gk655546	0	7736801	A	G
23	gk331181	0	7736861	T	C
23	gk750984	0	7736915	A	G
23	gk285895	0	7736951	T	C
23	gk623926	0	7736961	A	G
23	gk542022	0	7736982	A	G
23	gk813244	0	7737264	A	G
23	gk642508	0	7737409	A	G
23	gk313626	0	7737423	A	G
23	gk421787	0	7737498	C	A
23	gk285897	0	7737628	A	G
23	gk478719	0	7737791	T	C
23	gk635926	0	7737837	T	C
23	gk436825	0	7737840	T	C
23	gk285898	0	7737947	T	C
23	gk285899	0	7737964	A	G
23	gk508274	0	7738182	T	C
23	gk285900	0	7738279	C	A
23	gk827678	0	7738285	G	A
23	gk674160	0	7738536	A	G
23	gk620310	0	7738623	T	C
23	gk285901	0	7738682	A	G
23	gk330784	0	7738812	A	G
23	gk652213	0	7739047	T	C
23	gk322020	0	7739235	A	T
23	gk285902	0	7739348	T	C
23	gk285903	0	7739767	T	C
23	gk316550	0	7739772	A	G
23	gk721012	0	7740188	A	T
23	gk366986	0	7740490	T	C
23	gk285904	0	7740606	A	G
23	gk811196	0	7740959	T	C
23	gk285905	0	7741071	G	A
23	gk580302	0	7741145	A	G
23	gk473347	0	7741187	A	G
23	gk846916	0	7741394	A	G
23	gk285906	0	7741469	T	C
23	gk285907	0	7741487	T	C
23	gk808355	0	7741506	T	C
23	gk904284	0	7741514	T	C
23	gk477659	0	7741554	A	T
23	gk776784	0	7741571	A	T
23	gk675546	0	7741582	A	G
23	gk285908	0	7741651	T	C
23	gk885668	0	7741692	A	G
23	gk285909	0	7741699	T	C
23	gk619867	0	7741761	A	G
23	gk933455	0	7741813	T	C
23	gk285910	0	7741817	T	C
23	gk285911	0	7741820	A	G
23	gk863008	0	7742016	T	C
23	gk285912	0	7742035	G	T
23	gk348280	0	7742055	T	C
23	gk372290	0	7742446	T	C
23	gk317841	0	7742613	A	G
23	gk501256	0	7742705	T	C
23	gk285913	0	7742735	A	G
23	gk609003	0	7742887	C	T
23	gk285914	0	7743094	T	C
23	gk685316	0	7743115	A	G
23	gk285915	0	7743187	T	C
23	gk285916	0	7743225	T	C
23	gk602403	0	7743609	A	G
23	gk920499	0	7743651	A	G
23	gk626356	0	7743761	A	G
23	gk415834	0	7743849	C	A
23	gk285917	0	7743993	A	G
23	gk872221	0	7744057	T	G
23	gk825092	0	7744142	T	C
23	gk959995	0	7744285	<DEL>	A
23	gk285918	0	7744294	T	C
23	gk285919	0	7744308	A	G
23	gk766840	0	7744358	T	C
23	gk619868	0	7744371	A	G
23	gk517084	0	7744505	C	A
23	gk285921	0	7744572	T	C
23	gk285922	0	7744754	A	T
23	gk355060	0	7744962	A	G
23	gk285923	0	7744990	A	T
23	gk646973	0	7745025	T	C
23	gk617552	0	7745103	A	T
23	gk715583	0	7745275	T	C
23	gk285924	0	7745303	T	G
23	gk285925	0	7745400	A	T
23	gk597990	0	7745570	T	C
23	gk620814	0	7745693	T	C
23	gk285926	0	7745703	T	C
23	gk758852	0	7745925	T	C
23	gk573591	0	7745945	G	T
23	gk509940	0	7745978	A	G
23	gk754111	0	7746055	A	G
23	gk285927	0	7746159	A	G
23	gk659464	0	7746273	T	C
23	gk895767	0	7746274	A	G
23	gk958006	0	7746280	A	G
23	gk285928	0	7746634	A	G
23	gk936992	0	7746677	T	C
23	gk523093	0	7746731	A	G
23	gk285929	0	7746912	T	C
23	gk331182	0	7747078	A	G
23	gk927260	0	7747094	T	C
23	gk825093	0	7747176	A	G
23	gk285930	0	7747200	T	C
23	gk573092	0	7747204	T	C
23	gk328507	0	7747213	T	C
23	gk285931	0	7747256	T	C
23	gk285932	0	7747275	G	A
23	gk285933	0	7747298	T	C
23	gk508745	0	7747404	A	G
23	gk757758	0	7747427	T	C
23	gk858922	0	7747877	T	C
23	gk861866	0	7748055	A	G
23	gk484752	0	7748652	A	G
23	gk868306	0	7748801	T	C
23	gk285934	0	7748972	T	C
23	gk478720	0	7748975	T	C
23	gk318898	0	7749177	A	G
23	gk808356	0	7749302	T	C
23	gk517085	0	7749338	T	C
23	gk285935	0	7749519	T	C
23	gk774911	0	7749610	T	C
23	gk285936	0	7749713	A	G
23	gk720065	0	7750011	G	A
23	gk606024	0	7750098	T	C
23	gk501257	0	7750117	T	C
23	gk285937	0	7750129	A	T
23	gk328884	0	7750161	C	T
23	gk285938	0	7750215	T	C
23	gk717151	0	7750342	T	C
23	gk685317	0	7750480	A	G
23	gk285939	0	7750827	T	C
23	gk808357	0	7750839	T	C
23	gk285940	0	7751083	G	T
23	gk716618	0	7751099	A	G
23	gk446203	0	7751202	C	T
23	gk522572	0	7751258	A	G
23	gk487826	0	7751284	T	C
23	gk340817	0	7751320	T	C
23	gk285941	0	7751384	T	C
23	gk285942	0	7751409	A	G
23	gk540439	0	7751475	T	C
23	gk667965	0	7751592	A	G
23	gk787548	0	7751672	T	C
23	gk285943	0	7751716	A	G
23	gk727655	0	7751869	A	G
23	gk715584	0	7751954	A	T
23	gk404923	0	7751969	G	A
23	gk285944	0	7752118	T	C
23	gk594770	0	7752296	A	G
23	gk650717	0	7752371	A	G
23	gk616343	0	7752549	G	T
23	gk438758	0	7752743	T	C
23	gk889513	0	7752978	T	C
23	gk889514	0	7753070	C	A
23	gk831104	0	7753187	A	G
23	gk619869	0	7753416	A	G
23	gk889515	0	7753606	T	C
23	gk401925	0	7753623	A	G
23	gk397788	0	7753733	A	G
23	gk600249	0	7753820	A	T
23	gk712498	0	7753846	G	T
23	gk853896	0	7753871	T	C
23	gk526532	0	7754025	A	G
23	gk672745	0	7754042	C	T
23	gk285945	0	7754062	T	C
23	gk285946	0	7754109	A	G
23	gk688965	0	7754199	T	C
23	gk861270	0	7754358	A	G
23	gk285947	0	7754565	T	C
23	gk363749	0	7754677	T	C
23	gk285948	0	7755007	T	C
23	gk285949	0	7755018	T	C
23	gk652214	0	7755066	G	A
23	gk951506	0	7755134	AT	A
23	gk586246	0	7755287	A	G
23	gk693281	0	7755352	T	C
23	gk368987	0	7755544	A	C
23	gk612025	0	7755693	G	A
23	gk460145	0	7755865	T	C
23	gk951507	0	7756121	C	CT
23	gk616344	0	7756161	A	G
23	gk587124	0	7756183	T	C
23	gk566315	0	7756299	A	G
23	gk878333	0	7756384	A	G
23	gk285950	0	7756619	A	G
23	gk285951	0	7756638	A	G
23	gk285952	0	7756935	A	G
23	gk285953	0	7756945	T	C
23	gk903944	0	7757084	T	C
23	gk786371	0	7757133	T	C
23	gk926104	0	7757246	A	G
23	gk953860	0	7757403	A	G
23	gk705689	0	7757759	T	C
23	gk912544	0	7757763	T	C
23	gk869374	0	7757861	A	G
23	gk425257	0	7757911	A	T
23	gk285954	0	7758104	A	G
23	gk831805	0	7758108	T	C
23	gk839097	0	7758627	A	G
23	gk779392	0	7758710	T	C
23	gk771267	0	7758866	T	C
23	gk951508	0	7758950	G	GATT
23	gk749244	0	7758980	C	T
23	gk285955	0	7759064	T	C
23	gk572338	0	7759115	G	A
23	gk572339	0	7759241	T	C
23	gk902878	0	7759300	T	C
23	gk285958	0	7759301	T	C
23	gk285959	0	7759371	A	T
23	gk285960	0	7759545	T	C
23	gk507144	0	7759630	A	G
23	gk763479	0	7759704	T	C
23	gk324535	0	7759781	C	T
23	gk285961	0	7759974	A	G
23	gk565460	0	7760072	C	T
23	gk590230	0	7760101	G	A
23	gk724593	0	7760145	G	T
23	gk779393	0	7760240	T	C
23	gk505716	0	7760416	A	G
23	gk336299	0	7760420	A	G
23	gk901838	0	7760704	A	G
23	gk397789	0	7760851	A	G
23	gk399147	0	7760890	A	G
23	gk285962	0	7760943	T	C
23	gk377557	0	7760952	T	C
23	gk366542	0	7760961	A	G
23	gk357534	0	7761118	T	C
23	gk285963	0	7761123	T	C
23	gk449533	0	7761301	A	G
23	gk670594	0	7761314	A	G
23	gk796761	0	7761506	T	C
23	gk849142	0	7761535	T	A
23	gk935293	0	7761885	A	G
23	gk504515	0	7761970	A	G
23	gk331919	0	7762009	T	C
23	gk285964	0	7762061	A	G
23	gk908872	0	7762093	G	A
23	gk497351	0	7762119	A	G
23	gk285965	0	7762132	G	T
23	gk888775	0	7762149	A	G
23	gk608180	0	7762248	C	A
23	gk329805	0	7762377	T	C
23	gk600250	0	7762404	A	G
23	gk651372	0	7762419	T	C
23	gk488387	0	7762439	A	T
23	gk817154	0	7762642	T	C
23	gk380821	0	7762709	T	C
23	gk285966	0	7762795	T	C
23	gk285967	0	7762837	A	G
23	gk318407	0	7762931	A	T
23	gk663010	0	7762939	T	C
23	gk285968	0	7762965	A	G
23	gk443834	0	7763101	T	C
23	gk786929	0	7763118	T	C
23	gk370192	0	7763785	A	G
23	gk731154	0	7763809	T	C
23	gk285969	0	7763825	A	G
23	gk285970	0	7763845	A	G
23	gk650059	0	7763905	A	G
23	gk285971	0	7763918	A	G
23	gk727656	0	7763995	A	G
23	gk356150	0	7764182	A	G
23	gk815619	0	7764197	T	C
23	gk608181	0	7764236	A	G
23	gk385965	0	7764394	T	C
23	gk543419	0	7764421	A	G
23	gk285972	0	7764512	A	G
23	gk487827	0	7764565	T	C
23	gk569653	0	7764669	A	T
23	gk285973	0	7764709	A	G
23	gk666277	0	7764836	T	A
23	gk823513	0	7764945	G	A
23	gk285974	0	7764970	A	G
23	gk883550	0	7765080	A	G
23	gk809455	0	7765094	T	C
23	gk834643	0	7765190	T	C
23	gk894965	0	7765342	A	G
23	gk285975	0	7765359	T	C
23	gk436612	0	7765455	T	A
23	gk285976	0	7765474	A	G
23	gk517086	0	7765515	A	T
23	gk786930	0	7765828	T	C
23	gk285977	0	7765889	T	C
23	gk545657	0	7766075	T	C
23	gk729257	0	7766123	T	C
23	gk781930	0	7766268	T	C
23	gk285978	0	7766326	A	G
23	gk855074	0	7766667	A	G
23	gk754658	0	7766954	A	G
23	gk706254	0	7766962	A	G
23	gk573592	0	7767112	A	G
23	gk494973	0	7767266	A	G
23	gk698380	0	7767280	T	C
23	gk285979	0	7767311	A	G
23	gk951509	0	7767365	A	AGCC
23	gk837267	0	7767568	G	T
23	gk390646	0	7767601	A	G
23	gk330358	0	7767847	A	G
23	gk584731	0	7767914	A	G
23	gk587125	0	7767928	T	C
23	gk551378	0	7767943	A	G
23	gk856090	0	7768077	T	C
23	gk951510	0	7768184	G	GC
23	gk285980	0	7768280	T	C
23	gk285981	0	7768281	T	C
23	gk285982	0	7768396	T	C
23	gk785756	0	7768724	T	C
23	gk285983	0	7768775	A	G
23	gk815135	0	7768905	T	C
23	gk676070	0	7768907	T	C
23	gk573093	0	7769037	T	C
23	gk285984	0	7769180	T	C
23	gk285986	0	7769258	T	C
23	gk750167	0	7769352	A	G
23	gk804499	0	7769417	T	C
23	gk893025	0	7769557	C	T
23	gk860291	0	7769678	C	A
23	gk846917	0	7770006	A	G
23	gk564300	0	7770024	C	T
23	gk285987	0	7770038	T	A
23	gk955410	0	7770113	A	G
23	gk436613	0	7770284	T	C
23	gk601683	0	7770505	A	G
23	gk285988	0	7770567	A	G
23	gk853224	0	7770572	T	C
23	gk930696	0	7770775	A	G
23	gk885669	0	7770838	A	G
23	gk420896	0	7770880	C	T
23	gk285989	0	7770950	T	C
23	gk285990	0	7771154	A	G
23	gk285991	0	7771222	A	G
23	gk285992	0	7771260	A	G
23	gk553587	0	7771264	A	T
23	gk829132	0	7771329	T	C
23	gk698991	0	7771337	A	T
23	gk767829	0	7771510	A	G
23	gk334886	0	7771860	T	C
23	gk526533	0	7772205	T	C
23	gk515719	0	7772293	T	C
23	gk894301	0	7772371	C	A
23	gk498353	0	7772523	A	G
23	gk793303	0	7772528	T	C
23	gk285994	0	7772722	A	G
23	gk719459	0	7772929	A	G
23	gk285995	0	7773140	T	C
23	gk285996	0	7773143	T	C
23	gk841197	0	7773197	A	G
23	gk512026	0	7773241	T	C
23	gk642509	0	7773244	A	G
23	gk505112	0	7773319	T	C
23	gk389605	0	7773664	T	C
23	gk690602	0	7773720	A	T
23	gk646974	0	7773841	A	T
23	gk394757	0	7773921	A	G
23	gk867026	0	7773981	A	G
23	gk781076	0	7774249	T	C
23	gk447979	0	7774324	T	C
23	gk837837	0	7774335	A	G
23	gk421545	0	7774512	A	G
23	gk690603	0	7774572	A	G
23	gk529444	0	7774601	G	T
23	gk565461	0	7774950	C	T
23	gk572340	0	7775031	T	C
23	gk285997	0	7775068	A	G
23	gk529445	0	7775143	A	G
23	gk373602	0	7775223	A	G
23	gk285998	0	7775309	T	C
23	gk285999	0	7775327	A	G
23	gk286000	0	7775352	A	G
23	gk286001	0	7775386	T	A
23	gk856602	0	7775387	G	T
23	gk286002	0	7775613	A	G
23	gk692094	0	7775697	A	G
23	gk800359	0	7775704	A	G
23	gk323081	0	7775779	A	G
23	gk906903	0	7775854	T	C
23	gk286003	0	7775855	T	C
23	gk895768	0	7775894	A	G
23	gk595364	0	7775919	T	C
23	gk337318	0	7776150	T	C
23	gk663684	0	7776299	A	G
23	gk913889	0	7776311	A	G
23	gk906464	0	7776348	T	C
23	gk742453	0	7776523	A	G
23	gk595365	0	7776553	G	A
23	gk465030	0	7776638	T	C
23	gk624539	0	7776894	A	G
23	gk682342	0	7777099	A	G
23	gk367803	0	7777168	A	G
23	gk894966	0	7777237	A	G
23	gk495675	0	7777275	A	G
23	gk922723	0	7777438	T	C
23	gk286004	0	7777526	A	G
23	gk460706	0	7777536	T	A
23	gk286005	0	7777561	A	G
23	gk846918	0	7777581	T	A
23	gk748510	0	7777600	A	G
23	gk286006	0	7777711	A	G
23	gk494974	0	7777751	T	A
23	gk840750	0	7778004	T	C
23	gk527941	0	7778228	T	C
23	gk798300	0	7778232	A	G
23	gk286007	0	7778279	T	C
23	gk657590	0	7778415	A	G
23	gk960261	0	7778424	<DEL>	G
23	gk907659	0	7778744	T	A
23	gk680096	0	7778901	A	T
23	gk680097	0	7778914	A	C
23	gk919425	0	7778927	A	G
23	gk286008	0	7779165	G	A
23	gk385623	0	7779191	T	C
23	gk790463	0	7779623	A	G
23	gk670595	0	7779642	A	G
23	gk601684	0	7779662	A	G
23	gk286009	0	7779735	T	C
23	gk286010	0	7779795	A	G
23	gk413491	0	7779874	A	G
23	gk600251	0	7780036	A	G
23	gk726113	0	7780122	T	C
23	gk844486	0	7780132	T	C
23	gk684173	0	7780589	A	G
23	gk531232	0	7780590	T	C
23	gk938315	0	7780604	T	C
23	gk566668	0	7780824	A	G
23	gk653020	0	7780903	C	A
23	gk716619	0	7781110	A	G
23	gk680415	0	7781612	T	C
23	gk447339	0	7781697	T	A
23	gk412298	0	7781864	T	C
23	gk450730	0	7781898	A	G
23	gk286011	0	7781917	G	A
23	gk792099	0	7781947	T	C
23	gk679449	0	7782224	A	G
23	gk286012	0	7782246	T	A
23	gk286013	0	7782472	T	C
23	gk685960	0	7782562	T	C
23	gk286014	0	7782592	A	C
23	gk286015	0	7782628	A	G
23	gk709671	0	7782629	T	A
23	gk371010	0	7782703	A	G
23	gk959149	0	7782773	A	G
23	gk286016	0	7783026	A	G
23	gk322471	0	7783164	A	G
23	gk623927	0	7783218	G	A
23	gk505717	0	7783486	A	G
23	gk286017	0	7783488	A	G
23	gk792100	0	7783619	T	C
23	gk286018	0	7783945	T	C
23	gk419621	0	7783959	G	T
23	gk513947	0	7783970	T	C
23	gk733323	0	7784249	A	G
23	gk557427	0	7784270	A	G
23	gk681230	0	7784280	T	C
23	gk313767	0	7784415	A	G
23	gk286019	0	7784771	T	C
23	gk286020	0	7784821	A	G
23	gk346303	0	7784957	T	C
23	gk733324	0	7784975	C	T
23	gk286021	0	7785011	A	G
23	gk603760	0	7785130	T	C
23	gk344846	0	7785220	T	C
23	gk441496	0	7785243	A	T
23	gk286022	0	7785317	T	C
23	gk286023	0	7785415	A	G
23	gk699740	0	7785448	T	C
23	gk592337	0	7785638	G	A
23	gk286024	0	7785686	T	C
23	gk286025	0	7785738	A	G
23	gk662374	0	7785752	T	C
23	gk620815	0	7785805	T	C
23	gk286026	0	7785828	A	T
23	gk361731	0	7785874	T	C
23	gk675547	0	7785950	A	G
23	gk731155	0	7785964	T	C
23	gk721837	0	7786039	A	G
23	gk856091	0	7786227	T	C
23	gk435341	0	7786458	A	T
23	gk334060	0	7786466	T	C
23	gk675548	0	7786629	A	G
23	gk561514	0	7786853	T	C
23	gk286028	0	7786942	A	G
23	gk286029	0	7787016	A	G
23	gk552426	0	7787123	C	A
23	gk531956	0	7787149	T	C
23	gk286030	0	7787263	A	G
23	gk286031	0	7787469	T	C
23	gk360430	0	7787573	T	C
23	gk286032	0	7787814	A	G
23	gk519779	0	7787831	A	G
23	gk286033	0	7787858	T	C
23	gk286034	0	7788062	A	G
23	gk859339	0	7788111	T	C
23	gk538366	0	7788197	T	C
23	gk286035	0	7788203	T	C
23	gk851254	0	7788264	G	A
23	gk286036	0	7788409	A	G
23	gk387064	0	7788545	A	G
23	gk286037	0	7788563	T	C
23	gk323578	0	7788662	A	G
23	gk286038	0	7788687	A	G
23	gk762251	0	7788762	A	G
23	gk286039	0	7788984	T	A
23	gk496245	0	7788986	C	A
23	gk587716	0	7789095	T	C
23	gk750168	0	7789117	T	C
23	gk956865	0	7789484	A	G
23	gk677118	0	7789518	G	A
23	gk720066	0	7789703	T	C
23	gk325435	0	7789705	T	C
23	gk286040	0	7789742	A	G
23	gk826145	0	7789798	T	C
23	gk645491	0	7789825	T	C
23	gk924031	0	7789833	T	C
23	gk799980	0	7789993	T	C
23	gk677119	0	7790246	A	G
23	gk565462	0	7790302	A	G
23	gk339045	0	7790432	A	G
23	gk286041	0	7790437	A	G
23	gk286042	0	7790479	T	C
23	gk548818	0	7790511	A	G
23	gk408848	0	7790550	T	C
23	gk839098	0	7790608	A	G
23	gk899239	0	7790746	T	C
23	gk727657	0	7791147	A	G
23	gk686421	0	7791168	C	T
23	gk439276	0	7791437	C	A
23	gk286043	0	7791520	A	G
23	gk286044	0	7791536	C	A
23	gk798301	0	7791555	A	G
23	gk864235	0	7791588	T	C
23	gk958007	0	7791734	A	G
23	gk752408	0	7791970	A	G
23	gk286045	0	7791983	G	T
23	gk286046	0	7791985	T	C
23	gk606025	0	7792177	T	C
23	gk537874	0	7792197	A	G
23	gk286047	0	7792213	A	G
23	gk286048	0	7792316	A	G
23	gk837838	0	7792385	A	G
23	gk872222	0	7792470	T	C
23	gk629264	0	7792478	A	G
23	gk770309	0	7792641	G	A
23	gk708524	0	7792814	C	T
23	gk720067	0	7793232	T	C
23	gk730508	0	7793270	T	C
23	gk697847	0	7793352	A	G
23	gk557428	0	7793381	A	G
23	gk456399	0	7793598	T	C
23	gk590231	0	7793654	A	G
23	gk513948	0	7793742	T	C
23	gk372291	0	7793745	T	C
23	gk581625	0	7793767	A	G
23	gk661134	0	7793783	A	G
23	gk912038	0	7793790	A	G
23	gk430185	0	7793884	T	A
23	gk286049	0	7793971	A	G
23	gk326878	0	7794064	T	C
23	gk286050	0	7794072	A	G
23	gk566669	0	7794119	T	A
23	gk736887	0	7794266	A	G
23	gk792637	0	7794273	T	C
23	gk466353	0	7794293	A	G
23	gk458350	0	7794309	T	C
23	gk326879	0	7794331	T	C
23	gk286051	0	7794518	G	C
23	gk286052	0	7794602	A	G
23	gk512470	0	7794681	A	T
23	gk654630	0	7794925	A	G
23	gk548819	0	7794987	A	G
23	gk286053	0	7795043	T	C
23	gk286054	0	7795055	A	G
23	gk677120	0	7795120	T	A
23	gk795031	0	7795242	A	G
23	gk421215	0	7795325	C	T
23	gk688736	0	7795400	T	C
23	gk613385	0	7795565	A	G
23	gk286055	0	7795600	T	C
23	gk754659	0	7795642	T	A
23	gk449896	0	7795647	A	T
23	gk960289	0	7795648	<DEL>	A
23	gk732661	0	7795973	A	G
23	gk286056	0	7796148	G	A
23	gk951512	0	7796170	C	CA
23	gk286057	0	7796239	T	C
23	gk286058	0	7796275	A	T
23	gk936993	0	7796475	T	C
23	gk412822	0	7796519	G	A
23	gk952971	0	7796522	A	G
23	gk566670	0	7796669	G	A
23	gk360431	0	7796715	T	C
23	gk421788	0	7796762	A	G
23	gk823070	0	7796923	T	C
23	gk599482	0	7796986	A	G
23	gk712916	0	7797257	A	G
23	gk286059	0	7797492	G	T
23	gk286060	0	7797519	A	G
23	gk557429	0	7797530	A	G
23	gk379134	0	7797601	T	C
23	gk616345	0	7797663	T	C
23	gk657591	0	7797740	A	G
23	gk698992	0	7797787	A	T
23	gk497352	0	7797792	A	G
23	gk751703	0	7798156	A	T
23	gk652215	0	7798238	T	C
23	gk286061	0	7798276	A	G
23	gk532438	0	7798355	A	G
23	gk578695	0	7798560	T	C
23	gk632372	0	7798659	A	G
23	gk403709	0	7798662	A	G
23	gk891424	0	7799091	G	A
23	gk882765	0	7799123	T	C
23	gk363750	0	7799183	T	C
23	gk335741	0	7799389	A	G
23	gk286062	0	7799411	A	G
23	gk427898	0	7799416	A	G
23	gk787549	0	7799512	T	C
23	gk286063	0	7799602	T	C
23	gk423102	0	7799665	A	T
23	gk286064	0	7799695	A	G
23	gk286065	0	7799991	G	A
23	gk773097	0	7800045	G	T
23	gk286066	0	7800129	T	C
23	gk464370	0	7800289	C	A
23	gk760898	0	7800531	A	G
23	gk661992	0	7800589	G	A
23	gk684976	0	7800804	A	T
23	gk378137	0	7800844	A	G
23	gk817732	0	7800893	A	G
23	gk803932	0	7801170	G	A
23	gk286067	0	7801234	A	G
23	gk286068	0	7801245	A	T
23	gk825094	0	7801520	A	G
23	gk390647	0	7801685	A	C
23	gk767319	0	7801764	A	G
23	gk381918	0	7801772	T	C
23	gk390648	0	7801876	A	G
23	gk286069	0	7801955	A	G
23	gk286070	0	7802043	T	C
23	gk602404	0	7802191	A	G
23	gk286071	0	7802281	A	G
23	gk286072	0	7802532	A	T
23	gk790464	0	7802552	A	G
23	gk903358	0	7802580	T	C
23	gk679804	0	7802703	T	C
23	gk852678	0	7802760	G	T
23	gk852679	0	7802763	T	C
23	gk673653	0	7802791	T	C
23	gk323579	0	7802797	A	G
23	gk885131	0	7802990	T	C
23	gk286073	0	7803047	T	C
23	gk320537	0	7803055	T	C
23	gk286074	0	7803232	T	C
23	gk519203	0	7803503	T	C
23	gk774248	0	7803599	A	G
23	gk585885	0	7803811	T	C
23	gk951513	0	7803815	T	TACAA
23	gk894302	0	7803870	C	A
23	gk286075	0	7803935	T	C
23	gk773098	0	7803965	A	G
23	gk777334	0	7804140	T	C
23	gk286076	0	7804295	A	G
23	gk933456	0	7804340	T	C
23	gk465031	0	7804362	T	C
23	gk376307	0	7804444	T	C
23	gk603761	0	7804521	A	G
23	gk518539	0	7804655	T	C
23	gk286077	0	7804692	A	G
23	gk408491	0	7804914	C	A
23	gk936994	0	7804961	T	C
23	gk499697	0	7805396	G	A
23	gk336827	0	7805494	A	G
23	gk286078	0	7805535	T	C
23	gk583293	0	7805557	A	T
23	gk286079	0	7805588	A	G
23	gk445555	0	7805728	A	G
23	gk600252	0	7805825	A	G
23	gk479094	0	7805857	T	C
23	gk623928	0	7805859	A	G
23	gk844487	0	7805939	T	C
23	gk286080	0	7806046	T	C
23	gk951514	0	7806182	A	AG
23	gk405312	0	7806300	A	G
23	gk616346	0	7806394	G	T
23	gk350564	0	7806676	A	G
23	gk633066	0	7806747	T	C
23	gk776785	0	7806916	A	G
23	gk645492	0	7806967	T	C
23	gk682902	0	7807202	C	T
23	gk881133	0	7807253	C	T
23	gk642510	0	7807296	C	T
23	gk547790	0	7807334	A	G
23	gk286081	0	7807501	A	G
23	gk832503	0	7807599	G	A
23	gk828720	0	7807778	T	C
23	gk801736	0	7807802	T	C
23	gk420131	0	7807933	T	A
23	gk286082	0	7808414	A	G
23	gk738816	0	7808454	A	T
23	gk788703	0	7808529	A	G
23	gk529446	0	7808748	A	G
23	gk801737	0	7808757	T	C
23	gk956866	0	7808848	A	G
23	gk465032	0	7809010	T	C
23	gk623929	0	7809119	A	G
23	gk286083	0	7809592	T	C
23	gk286084	0	7809818	G	A
23	gk286085	0	7809926	T	C
23	gk286086	0	7810083	T	A
23	gk781077	0	7810220	T	C
23	gk286087	0	7810449	G	A
23	gk286088	0	7810817	A	G
23	gk430801	0	7811076	C	T
23	gk286089	0	7811313	T	C
23	gk693964	0	7811320	G	A
23	gk286090	0	7811356	T	C
23	gk849143	0	7811515	A	T
23	gk785757	0	7811516	T	C
23	gk663685	0	7811717	A	G
23	gk823071	0	7811729	T	C
23	gk553588	0	7811734	T	C
23	gk839753	0	7811794	A	T
23	gk286091	0	7811835	T	C
23	gk398495	0	7811858	T	C
23	gk286092	0	7811917	T	C
23	gk286093	0	7811919	T	C
23	gk916736	0	7812212	A	G
23	gk416733	0	7812269	G	A
23	gk660219	0	7812612	T	C
23	gk936452	0	7812685	A	G
23	gk684668	0	7812793	T	C
23	gk286094	0	7813055	A	G
23	gk834130	0	7813147	A	G
23	gk428699	0	7813343	A	G
23	gk642511	0	7813376	A	G
23	gk286095	0	7813403	A	G
23	gk286096	0	7813603	A	G
23	gk951515	0	7813759	A	AT
23	gk286097	0	7813983	G	A
23	gk421216	0	7813997	C	T
23	gk657592	0	7814127	A	G
23	gk286098	0	7814198	A	G
23	gk630830	0	7814365	T	C
23	gk286099	0	7814374	G	A
23	gk464371	0	7814456	A	G
23	gk573094	0	7814485	A	T
23	gk811197	0	7814692	T	C
23	gk491728	0	7814699	A	G
23	gk721838	0	7814852	A	G
23	gk702215	0	7814887	T	C
23	gk587717	0	7815053	T	C
23	gk739849	0	7815092	G	T
23	gk286100	0	7815184	T	C
23	gk449384	0	7815210	T	A
23	gk958008	0	7815282	A	G
23	gk286101	0	7815363	A	G
23	gk702216	0	7815478	T	C
23	gk312231	0	7815537	T	C
23	gk286102	0	7815672	A	G
23	gk286103	0	7815706	A	G
23	gk418057	0	7816058	T	C
23	gk820783	0	7816693	A	G
23	gk921131	0	7816738	T	C
23	gk657059	0	7816752	T	C
23	gk908282	0	7817064	C	A
23	gk556374	0	7817120	T	C
23	gk286104	0	7817569	A	G
23	gk286105	0	7817575	A	G
23	gk431838	0	7817590	T	C
23	gk286106	0	7817646	A	G
23	gk286107	0	7817901	A	G
23	gk444708	0	7817977	T	A
23	gk618034	0	7818034	T	C
23	gk286108	0	7818077	T	C
23	gk665245	0	7818169	T	C
23	gk785758	0	7818452	T	C
23	gk504037	0	7818479	T	C
23	gk887487	0	7818553	T	G
23	gk321403	0	7818610	A	G
23	gk433126	0	7818651	A	T
23	gk286109	0	7818801	A	G
23	gk771268	0	7818928	T	C
23	gk684669	0	7818944	T	C
23	gk286110	0	7819204	A	G
23	gk367804	0	7819306	A	G
23	gk612703	0	7819326	A	T
23	gk473899	0	7819336	T	C
23	gk286111	0	7819411	T	C
23	gk286112	0	7819443	T	C
23	gk286113	0	7819904	T	C
23	gk728239	0	7819911	G	A
23	gk325436	0	7819967	T	C
23	gk604589	0	7820032	A	G
23	gk958518	0	7820090	T	C
23	gk868307	0	7820169	T	C
23	gk903359	0	7820252	T	C
23	gk286114	0	7820273	A	G
23	gk286115	0	7820522	T	C
23	gk501834	0	7820581	A	T
23	gk286116	0	7820652	T	C
23	gk345262	0	7820655	T	C
23	gk856092	0	7820925	T	C
23	gk286117	0	7821036	T	C
23	gk286118	0	7821304	A	G
23	gk892094	0	7821358	A	G
23	gk286119	0	7821364	T	C
23	gk808358	0	7821432	T	C
23	gk425937	0	7821637	A	T
23	gk823514	0	7821652	T	C
23	gk807209	0	7822192	A	T
23	gk554021	0	7822329	T	C
23	gk286120	0	7822378	T	C
23	gk467991	0	7822583	A	G
23	gk328076	0	7823025	T	C
23	gk286121	0	7823045	T	C
23	gk766414	0	7823086	T	C
23	gk805481	0	7823434	A	G
23	gk286122	0	7823506	C	T
23	gk324252	0	7823681	A	G
23	gk286123	0	7823748	A	G
23	gk286124	0	7823778	A	G
23	gk781931	0	7823897	C	A
23	gk413492	0	7823983	A	T
23	gk722498	0	7824156	T	C
23	gk624540	0	7824184	A	G
23	gk351678	0	7824231	T	C
23	gk755142	0	7824300	T	C
23	gk758300	0	7824466	A	G
23	gk704260	0	7824569	A	G
23	gk487828	0	7824589	C	A
23	gk322021	0	7824617	T	C
23	gk594093	0	7824711	T	C
23	gk286125	0	7824757	A	G
23	gk547791	0	7824781	A	G
23	gk765565	0	7824784	A	G
23	gk694411	0	7824795	T	C
23	gk847410	0	7824906	A	G
23	gk286126	0	7825235	T	C
23	gk286127	0	7825295	T	C
23	gk508746	0	7825356	A	T
23	gk912039	0	7825373	A	G
23	gk508275	0	7825465	T	C
23	gk811937	0	7825490	A	G
23	gk575385	0	7825528	T	C
23	gk507145	0	7825602	A	G
23	gk448229	0	7825660	A	G
23	gk286128	0	7825796	T	C
23	gk286129	0	7825886	A	G
23	gk411439	0	7826063	A	G
23	gk493375	0	7826094	A	T
23	gk903360	0	7826120	C	A
23	gk565463	0	7826346	A	G
23	gk349227	0	7826415	A	G
23	gk768336	0	7826478	T	C
23	gk796762	0	7826508	T	A
23	gk902348	0	7826565	A	G
23	gk585523	0	7826592	A	G
23	gk585886	0	7826738	T	C
23	gk342569	0	7826758	A	G
23	gk652216	0	7826762	T	C
23	gk502429	0	7826791	A	G
23	gk761779	0	7826837	T	C
23	gk323082	0	7826932	G	A
23	gk457867	0	7827201	T	C
23	gk286130	0	7827352	T	C
23	gk691574	0	7827373	T	C
23	gk286131	0	7827431	A	G
23	gk286132	0	7827670	T	C
23	gk412299	0	7827760	A	G
23	gk918768	0	7827793	A	G
23	gk659465	0	7828039	T	C
23	gk286133	0	7828196	A	G
23	gk343210	0	7828262	T	C
23	gk286134	0	7828529	A	T
23	gk508747	0	7828642	T	C
23	gk887488	0	7828669	T	C
23	gk882766	0	7828682	T	C
23	gk851854	0	7828726	C	G
23	gk710800	0	7828831	A	G
23	gk546890	0	7828838	A	G
23	gk877763	0	7828917	A	G
23	gk286135	0	7829199	T	C
23	gk606026	0	7829260	T	C
23	gk286136	0	7829289	A	G
23	gk635927	0	7829479	T	C
23	gk553589	0	7829484	T	C
23	gk337859	0	7829491	A	G
23	gk337860	0	7829510	A	G
23	gk485360	0	7829535	T	C
23	gk286137	0	7829839	A	G
23	gk905830	0	7829926	A	G
23	gk925608	0	7830017	C	A
23	gk357059	0	7830091	A	G
23	gk286138	0	7830280	T	A
23	gk802759	0	7830484	C	A
23	gk339480	0	7830491	A	G
23	gk530403	0	7830695	A	T
23	gk934026	0	7830711	T	C
23	gk703629	0	7831238	T	C
23	gk628539	0	7831262	A	G
23	gk449897	0	7831481	C	T
23	gk286139	0	7831546	A	T
23	gk820784	0	7831582	G	A
23	gk777335	0	7831808	T	C
23	gk468525	0	7831823	A	G
23	gk286140	0	7831903	A	G
23	gk501835	0	7832179	T	C
23	gk588385	0	7832276	T	C
23	gk884207	0	7832457	T	C
23	gk392076	0	7832609	T	G
23	gk530404	0	7832737	T	C
23	gk320538	0	7832785	T	C
23	gk286141	0	7833161	T	C
23	gk286142	0	7833295	T	C
23	gk750985	0	7833562	T	A
23	gk712917	0	7833587	A	G
23	gk286143	0	7833593	A	G
23	gk706255	0	7833656	A	G
23	gk286144	0	7833770	T	C
23	gk519204	0	7833787	C	A
23	gk286145	0	7834050	A	G
23	gk286146	0	7834068	A	G
23	gk360000	0	7834141	A	G
23	gk667362	0	7834341	T	C
23	gk401926	0	7834550	A	G
23	gk527942	0	7834607	T	C
23	gk792101	0	7834646	T	C
23	gk845841	0	7834763	C	T
23	gk428926	0	7834898	C	T
23	gk286147	0	7834909	T	C
23	gk658685	0	7834938	T	A
23	gk481266	0	7835023	T	C
23	gk286148	0	7835178	A	G
23	gk761780	0	7835267	T	C
23	gk286149	0	7835360	T	G
23	gk286150	0	7835907	T	C
23	gk286151	0	7836003	A	G
23	gk286152	0	7836273	A	G
23	gk504038	0	7836680	A	T
23	gk865700	0	7836906	G	T
23	gk286153	0	7836907	T	C
23	gk778869	0	7836926	G	A
23	gk801041	0	7837035	A	G
23	gk691575	0	7837102	T	C
23	gk481267	0	7837397	G	T
23	gk853897	0	7837556	T	C
23	gk286154	0	7837850	G	T
23	gk667363	0	7837987	T	C
23	gk286155	0	7838178	A	G
23	gk460707	0	7838274	T	A
23	gk723958	0	7838317	A	G
23	gk450731	0	7838380	A	G
23	gk903361	0	7838397	A	T
23	gk286156	0	7838464	A	G
23	gk951517	0	7838582	T	TC
23	gk395015	0	7838740	T	C
23	gk771676	0	7839044	C	T
23	gk286157	0	7839058	A	G
23	gk286158	0	7839113	A	G
23	gk286159	0	7839208	T	C
23	gk880413	0	7839235	T	C
23	gk373405	0	7839340	A	G
23	gk286160	0	7839454	T	C
23	gk412823	0	7839594	T	A
23	gk556881	0	7839647	A	G
23	gk621623	0	7839918	A	G
23	gk286161	0	7839988	A	G
23	gk286162	0	7840219	T	C
23	gk660220	0	7840263	T	C
23	gk897036	0	7840626	A	G
23	gk286163	0	7840664	G	A
23	gk381919	0	7840706	T	C
23	gk286164	0	7840715	A	G
23	gk849702	0	7840723	A	G
23	gk803458	0	7841285	T	C
23	gk370703	0	7841450	A	G
23	gk376482	0	7841606	T	C
23	gk631362	0	7841700	C	T
23	gk472905	0	7841759	T	C
23	gk286165	0	7841775	A	G
23	gk709672	0	7841801	T	C
23	gk286166	0	7841832	A	G
23	gk418961	0	7841908	A	T
23	gk286167	0	7842033	A	G
23	gk334887	0	7842089	T	C
23	gk286168	0	7842237	A	G
23	gk286169	0	7842324	T	C
23	gk878334	0	7842414	A	G
23	gk574689	0	7842642	A	G
23	gk509224	0	7842795	C	T
23	gk833151	0	7842963	T	C
23	gk771269	0	7843098	G	T
23	gk400190	0	7843388	T	G
23	gk836081	0	7843428	A	T
23	gk630831	0	7843438	T	A
23	gk286170	0	7843509	T	C
23	gk875468	0	7843610	A	G
23	gk563749	0	7843655	A	G
23	gk841996	0	7843807	A	G
23	gk286171	0	7843890	A	G
23	gk286172	0	7843964	T	C
23	gk286173	0	7844178	T	C
23	gk935835	0	7844329	T	C
23	gk286174	0	7844341	A	T
23	gk517752	0	7844365	T	C
23	gk840338	0	7844412	T	C
23	gk748511	0	7844509	A	G
23	gk697367	0	7844525	G	A
23	gk286175	0	7844714	T	C
23	gk882767	0	7844922	T	C
23	gk798302	0	7845119	A	G
23	gk691576	0	7845142	T	C
23	gk781932	0	7845172	T	C
23	gk286176	0	7845222	A	G
23	gk374993	0	7845450	A	T
23	gk712918	0	7845723	A	G
23	gk433393	0	7845726	T	A
23	gk834131	0	7845884	T	C
23	gk687789	0	7845991	T	C
23	gk655547	0	7846080	A	G
23	gk536588	0	7846273	T	C
23	gk540991	0	7846320	T	C
23	gk584732	0	7846394	A	G
23	gk506766	0	7846525	T	C
23	gk381624	0	7846621	A	G
23	gk747654	0	7846701	A	G
23	gk613386	0	7846784	A	G
23	gk411896	0	7847054	T	C
23	gk793304	0	7847315	T	C
23	gk286177	0	7847331	A	G
23	gk895335	0	7847381	A	G
23	gk598906	0	7847544	T	C
23	gk286178	0	7847557	A	G
23	gk757176	0	7847630	T	C
23	gk691577	0	7847706	C	A
23	gk474884	0	7847744	C	A
23	gk461662	0	7847973	A	G
23	gk858923	0	7848404	T	C
23	gk858924	0	7848743	T	A
23	gk827679	0	7848865	T	A
23	gk450466	0	7848954	A	G
23	gk633670	0	7849035	T	C
23	gk336828	0	7849211	A	G
23	gk286179	0	7849365	T	C
23	gk344316	0	7849377	T	C
23	gk631988	0	7849496	T	C
23	gk286180	0	7849510	A	G
23	gk771270	0	7849586	T	C
23	gk286181	0	7849713	A	G
23	gk527052	0	7849800	T	C
23	gk480207	0	7849824	T	C
23	gk639534	0	7849904	C	T
23	gk509941	0	7850124	A	G
23	gk286182	0	7850340	T	C
23	gk526534	0	7850411	T	C
23	gk922724	0	7850422	T	C
23	gk726114	0	7850452	T	C
23	gk286183	0	7850732	T	C
23	gk811938	0	7850760	A	G
23	gk286184	0	7850794	C	T
23	gk357535	0	7851034	T	C
23	gk865701	0	7851047	T	C
23	gk336829	0	7851076	A	G
23	gk621624	0	7851242	A	G
23	gk410120	0	7851475	A	G
23	gk286185	0	7851724	T	C
23	gk286186	0	7851732	G	T
23	gk569654	0	7851755	A	G
23	gk522019	0	7851878	A	T
23	gk679451	0	7852138	A	G
23	gk286187	0	7852158	T	C
23	gk667966	0	7852227	A	G
23	gk286188	0	7852461	A	G
23	gk286189	0	7852501	T	A
23	gk286190	0	7852570	T	C
23	gk673654	0	7852618	T	C
23	gk286191	0	7852629	T	C
23	gk916012	0	7852871	A	G
23	gk540440	0	7852893	G	A
23	gk401217	0	7852894	A	G
23	gk418406	0	7853004	G	T
23	gk777336	0	7853297	T	C
23	gk875799	0	7853432	A	G
23	gk586247	0	7853609	A	T
23	gk569655	0	7853706	A	G
23	gk655976	0	7853886	T	C
23	gk436614	0	7853922	T	C
23	gk635928	0	7853972	T	C
23	gk586248	0	7854070	A	G
23	gk286192	0	7854082	A	G
23	gk492398	0	7854143	T	C
23	gk444311	0	7854532	A	T
23	gk608182	0	7854579	G	A
23	gk286193	0	7854602	A	G
23	gk811939	0	7854701	A	G
23	gk828721	0	7854703	C	T
23	gk286194	0	7854796	T	C
23	gk286195	0	7854858	A	G
23	gk837268	0	7855055	C	T
23	gk671469	0	7855064	A	G
23	gk660221	0	7855134	T	C
23	gk403710	0	7855137	A	G
23	gk416081	0	7855165	T	C
23	gk286196	0	7855412	T	C
23	gk387680	0	7855440	T	C
23	gk821436	0	7855648	T	C
23	gk286197	0	7855699	A	G
23	gk774912	0	7855746	T	C
23	gk574690	0	7855791	T	C
23	gk542023	0	7856004	A	G
23	gk286198	0	7856022	A	G
23	gk685961	0	7856213	T	C
23	gk710173	0	7856384	T	C
23	gk542024	0	7856411	A	G
23	gk286199	0	7856629	T	C
23	gk286200	0	7856674	T	C
23	gk822448	0	7856748	T	C
23	gk606027	0	7856781	A	G
23	gk826146	0	7856877	G	A
23	gk853898	0	7857153	T	C
23	gk286201	0	7857200	C	G
23	gk336830	0	7857229	A	G
23	gk782730	0	7857234	A	G
23	gk477660	0	7857235	A	G
23	gk286202	0	7857407	C	T
23	gk813245	0	7857417	C	A
23	gk557962	0	7857509	T	C
23	gk884208	0	7857595	T	C
23	gk466864	0	7857616	T	C
23	gk332794	0	7857709	A	G
23	gk336831	0	7857783	A	G
23	gk797853	0	7857795	A	G
23	gk454586	0	7857833	C	T
23	gk286203	0	7857937	T	C
23	gk286204	0	7857974	A	G
23	gk733325	0	7858021	A	G
23	gk286205	0	7858399	G	A
23	gk446903	0	7858497	G	A
23	gk286206	0	7858517	A	G
23	gk843055	0	7858586	A	G
23	gk286207	0	7858627	A	G
23	gk519780	0	7859211	A	G
23	gk951518	0	7859240	A	AG
23	gk321611	0	7859455	A	G
23	gk865063	0	7859693	T	C
23	gk629265	0	7859716	A	T
23	gk601685	0	7859739	A	G
23	gk673123	0	7859755	A	T
23	gk286208	0	7859774	A	T
23	gk892095	0	7860030	A	G
23	gk457481	0	7860098	T	A
23	gk286209	0	7860335	A	G
23	gk960124	0	7860340	<DEL>	T
23	gk497840	0	7860476	T	C
23	gk774913	0	7860556	T	C
23	gk747306	0	7860667	A	G
23	gk444312	0	7860759	A	G
23	gk286210	0	7860867	T	C
23	gk393247	0	7860917	A	G
23	gk951519	0	7860940	A	AG
23	gk686422	0	7861141	A	G
23	gk778870	0	7861156	T	C
23	gk286211	0	7861212	T	C
23	gk377902	0	7861249	A	G
23	gk960245	0	7861411	<DEL>	A
23	gk935294	0	7861503	A	G
23	gk528963	0	7861544	A	G
23	gk955411	0	7861881	A	G
23	gk286212	0	7861950	A	G
23	gk286213	0	7862130	T	C
23	gk954582	0	7862215	A	G
23	gk857726	0	7862231	G	A
23	gk286214	0	7862482	A	G
23	gk671470	0	7862601	A	G
23	gk390414	0	7862692	A	G
23	gk657593	0	7863217	A	G
23	gk561515	0	7863238	T	A
23	gk458351	0	7863296	A	G
23	gk286215	0	7863383	A	G
23	gk424894	0	7863473	T	C
23	gk286216	0	7863543	T	C
23	gk556375	0	7863712	T	C
23	gk286217	0	7864069	A	G
23	gk286218	0	7864202	T	C
23	gk674909	0	7864216	G	A
23	gk625581	0	7864473	A	G
23	gk286219	0	7864499	A	T
23	gk286220	0	7864530	T	C
23	gk606028	0	7864638	A	G
23	gk830571	0	7864715	A	G
23	gk736185	0	7865170	T	A
23	gk877356	0	7865173	A	G
23	gk503058	0	7865304	A	T
23	gk286221	0	7865409	C	T
23	gk819729	0	7865479	A	G
23	gk797854	0	7865483	A	G
23	gk584733	0	7865682	C	T
23	gk509225	0	7865803	C	T
23	gk508748	0	7865989	A	G
23	gk691045	0	7866191	A	G
23	gk801042	0	7866200	A	G
23	gk668649	0	7866210	A	G
23	gk286222	0	7866221	A	G
23	gk745077	0	7866263	A	G
23	gk544835	0	7866278	C	G
23	gk498354	0	7866294	A	G
23	gk548820	0	7866297	A	G
23	gk506275	0	7866381	C	A
23	gk465033	0	7866454	T	C
23	gk801043	0	7866484	A	G
23	gk286223	0	7866492	A	G
23	gk798303	0	7866709	A	G
23	gk857727	0	7866724	T	C
23	gk878335	0	7866768	A	G
23	gk676671	0	7866824	A	T
23	gk581626	0	7866858	A	G
23	gk496838	0	7866871	A	G
23	gk286224	0	7866950	T	C
23	gk326004	0	7866988	T	C
23	gk326005	0	7867091	G	T
23	gk326006	0	7867092	T	C
23	gk814384	0	7867419	A	T
23	gk286225	0	7867469	T	C
23	gk511394	0	7867539	T	C
23	gk286226	0	7867605	A	G
23	gk286227	0	7867946	C	T
23	gk647904	0	7867956	T	C
23	gk591965	0	7868190	A	G
23	gk808359	0	7868279	T	C
23	gk850320	0	7868300	A	G
23	gk923368	0	7868465	T	C
23	gk509942	0	7868520	G	T
23	gk958009	0	7868623	A	G
23	gk595366	0	7868823	T	C
23	gk286228	0	7868931	T	C
23	gk754660	0	7869056	C	T
23	gk476910	0	7869208	T	C
23	gk425407	0	7869223	T	A
23	gk774914	0	7869261	T	C
23	gk646490	0	7869292	A	G
23	gk286229	0	7869367	A	G
23	gk652217	0	7869514	T	C
23	gk286230	0	7869544	A	G
23	gk286231	0	7869674	A	G
23	gk286232	0	7870063	A	G
23	gk661135	0	7870210	A	G
23	gk286233	0	7870255	T	C
23	gk529968	0	7870267	A	G
23	gk393248	0	7870296	T	C
23	gk786931	0	7870777	A	G
23	gk894967	0	7871058	A	G
23	gk870648	0	7871143	A	T
23	gk371306	0	7871152	A	C
23	gk880671	0	7871177	T	C
23	gk336300	0	7871188	A	G
23	gk646491	0	7871199	A	G
23	gk870005	0	7871420	T	C
23	gk663686	0	7871473	A	G
23	gk668650	0	7871608	A	G
23	gk886427	0	7871638	C	T
23	gk554022	0	7871641	T	C
23	gk360001	0	7871889	A	G
23	gk443835	0	7871918	T	C
23	gk449198	0	7871947	T	A
23	gk687790	0	7872136	T	C
23	gk731889	0	7872406	A	G
23	gk535334	0	7872423	G	A
23	gk783990	0	7872517	T	C
23	gk286234	0	7872638	C	T
23	gk515161	0	7872803	A	G
23	gk286235	0	7873073	T	C
23	gk777749	0	7873174	T	A
23	gk286236	0	7873313	A	G
23	gk693965	0	7873660	T	C
23	gk286237	0	7873692	A	T
23	gk690173	0	7873705	A	G
23	gk773099	0	7873768	A	G
23	gk286238	0	7873936	A	G
23	gk627989	0	7873956	G	T
23	gk429898	0	7874004	A	G
23	gk286239	0	7874048	T	C
23	gk919426	0	7874128	A	G
23	gk337861	0	7874569	A	G
23	gk286240	0	7874613	C	A
23	gk286241	0	7874617	A	G
23	gk474885	0	7874938	T	C
23	gk286242	0	7875137	T	C
23	gk962019	0	7875409	TAGGGAGTGCAACACTAAC	T
23	gk470614	0	7875436	T	C
23	gk829897	0	7875473	T	G
23	gk460708	0	7875485	G	A
23	gk666278	0	7875592	T	A
23	gk489884	0	7875726	G	T
23	gk542813	0	7875815	A	G
23	gk551379	0	7876024	G	T
23	gk715585	0	7876218	C	A
23	gk661566	0	7876381	A	G
23	gk286243	0	7876491	A	G
23	gk286244	0	7876492	A	G
23	gk857208	0	7876846	G	T
23	gk704261	0	7877018	G	C
23	gk286245	0	7877172	A	G
23	gk444313	0	7877234	C	T
23	gk467992	0	7877297	C	T
23	gk644992	0	7877298	A	G
23	gk451156	0	7877372	A	G
23	gk763480	0	7877431	T	C
23	gk712919	0	7877435	A	G
23	gk569656	0	7877484	T	G
23	gk579232	0	7877485	A	G
23	gk569657	0	7877486	G	T
23	gk286246	0	7877546	T	A
23	gk600908	0	7877662	G	A
23	gk456400	0	7877862	T	C
23	gk922725	0	7877897	T	C
23	gk745584	0	7877956	T	C
23	gk286247	0	7878179	C	A
23	gk286248	0	7878255	A	T
23	gk693282	0	7878284	T	C
23	gk700430	0	7878485	T	C
23	gk286249	0	7878594	T	C
23	gk695063	0	7878664	T	C
23	gk870006	0	7878991	T	C
23	gk435884	0	7879011	T	A
23	gk889242	0	7879040	A	G
23	gk286250	0	7879669	T	C
23	gk286251	0	7879673	A	G
23	gk601686	0	7879982	A	G
23	gk286252	0	7880073	T	C
23	gk951520	0	7880093	C	CTT
23	gk286253	0	7880098	A	G
23	gk316109	0	7880140	T	C
23	gk507671	0	7880289	A	G
23	gk286254	0	7880352	A	G
23	gk774249	0	7880405	A	G
23	gk439748	0	7880680	T	C
23	gk795032	0	7880689	A	G
23	gk286255	0	7880891	A	G
23	gk286256	0	7881465	A	G
23	gk380822	0	7881587	T	C
23	gk373079	0	7881598	A	G
23	gk651373	0	7881723	T	C
23	gk819730	0	7881757	A	G
23	gk551844	0	7881802	A	G
23	gk856093	0	7882177	T	C
23	gk286257	0	7882200	C	T
23	gk381108	0	7882628	T	C
23	gk286258	0	7882946	T	A
23	gk600909	0	7882985	A	G
23	gk881134	0	7883073	A	G
23	gk954583	0	7883210	A	G
23	gk919427	0	7883356	A	G
23	gk286259	0	7883368	A	G
23	gk286260	0	7883372	T	C
23	gk286261	0	7883401	A	G
23	gk395349	0	7883550	A	G
23	gk542025	0	7883709	A	T
23	gk775666	0	7884213	A	G
23	gk286262	0	7884221	A	G
23	gk883551	0	7884228	A	G
23	gk801738	0	7884234	A	G
23	gk559440	0	7884326	T	C
23	gk355433	0	7884354	A	G
23	gk286263	0	7884458	A	G
23	gk412300	0	7884493	G	A
23	gk692095	0	7884530	G	T
23	gk286264	0	7884701	A	G
23	gk455122	0	7884812	A	G
23	gk887948	0	7884822	G	T
23	gk923369	0	7884921	T	C
23	gk790465	0	7884964	A	G
23	gk586249	0	7885030	A	G
23	gk659466	0	7885250	G	A
23	gk316110	0	7885270	T	C
23	gk387065	0	7885514	T	A
23	gk286265	0	7885924	T	C
23	gk531957	0	7886013	T	C
23	gk720068	0	7886028	G	A
23	gk350329	0	7886158	T	C
23	gk345830	0	7886227	A	G
23	gk527053	0	7886245	T	C
23	gk464372	0	7886393	A	G
23	gk613388	0	7886447	T	C
23	gk330359	0	7886692	A	G
23	gk720069	0	7886716	T	C
23	gk286266	0	7886874	A	G
23	gk645493	0	7887079	T	C
23	gk503544	0	7887378	A	G
23	gk503059	0	7887434	T	C
23	gk937669	0	7887505	T	C
23	gk519781	0	7887506	A	G
23	gk899240	0	7887664	T	C
23	gk678838	0	7888145	T	A
23	gk286267	0	7888196	T	C
23	gk419347	0	7888380	A	G
23	gk419348	0	7888421	T	C
23	gk646975	0	7888434	T	C
23	gk728240	0	7889137	T	A
23	gk517087	0	7889305	G	T
23	gk748512	0	7889343	A	G
23	gk286268	0	7889493	A	G
23	gk438506	0	7889549	C	A
23	gk518540	0	7889555	T	C
23	gk919428	0	7889561	A	G
23	gk573095	0	7889699	T	A
23	gk747307	0	7889781	A	G
23	gk638911	0	7889918	A	G
23	gk286269	0	7889951	A	G
23	gk286270	0	7889970	T	A
23	gk692096	0	7890092	A	C
23	gk721013	0	7890232	A	G
23	gk634538	0	7890517	T	C
23	gk442344	0	7890605	C	T
23	gk734647	0	7890914	T	C
23	gk835273	0	7890993	T	C
23	gk286271	0	7891048	A	G
23	gk418058	0	7891111	G	A
23	gk840339	0	7891207	T	A
23	gk286272	0	7891295	T	C
23	gk579233	0	7891451	A	G
23	gk755143	0	7891452	A	G
23	gk286273	0	7891534	T	C
23	gk659467	0	7891543	T	C
23	gk520721	0	7891728	A	G
23	gk598907	0	7891731	T	C
23	gk286274	0	7891733	T	C
23	gk432956	0	7891753	A	T
23	gk778407	0	7891879	G	A
23	gk446204	0	7891999	A	G
23	gk828722	0	7892017	T	C
23	gk286275	0	7892035	C	T
23	gk286276	0	7892181	A	G
23	gk457868	0	7892238	T	C
23	gk829898	0	7892319	A	G
23	gk621625	0	7892328	T	C
23	gk951523	0	7892399	A	AC
23	gk428356	0	7892468	T	C
23	gk679452	0	7892622	A	G
23	gk452614	0	7892675	C	T
23	gk286277	0	7893174	T	A
23	gk551845	0	7893221	A	G
23	gk613389	0	7893493	A	T
23	gk574225	0	7893593	T	C
23	gk951524	0	7893683	T	TG
23	gk951525	0	7893683	TG	T
23	gk816562	0	7893686	A	G
23	gk912040	0	7893690	A	G
23	gk520175	0	7893754	G	A
23	gk575386	0	7893797	T	C
23	gk648853	0	7894058	T	C
23	gk286278	0	7894206	T	C
23	gk663011	0	7894213	T	C
23	gk379135	0	7894226	T	C
23	gk722499	0	7894251	T	C
23	gk424516	0	7894533	T	A
23	gk337862	0	7894636	A	G
23	gk591966	0	7894689	A	G
23	gk449199	0	7894769	T	C
23	gk849703	0	7894780	A	G
23	gk885670	0	7894927	T	A
23	gk718168	0	7895050	A	G
23	gk844488	0	7895057	T	C
23	gk795033	0	7895069	C	T
23	gk824038	0	7895138	T	A
23	gk859736	0	7895243	A	G
23	gk286279	0	7895292	T	C
23	gk396602	0	7895293	T	C
23	gk708525	0	7895371	A	G
23	gk673124	0	7895383	T	C
23	gk832504	0	7895789	A	G
23	gk458777	0	7896072	C	T
23	gk440983	0	7896126	A	G
23	gk820338	0	7896249	T	C
23	gk791480	0	7896429	A	G
23	gk286280	0	7896574	T	C
23	gk774915	0	7896628	T	C
23	gk434528	0	7896856	A	G
23	gk420385	0	7896883	T	C
23	gk286281	0	7896966	A	G
23	gk779394	0	7897403	T	C
23	gk659468	0	7897585	T	C
23	gk591293	0	7897721	A	G
23	gk612026	0	7897774	G	A
23	gk566316	0	7897925	A	G
23	gk751704	0	7898081	T	C
23	gk578696	0	7898141	T	C
23	gk547202	0	7898709	T	C
23	gk755144	0	7898765	A	T
23	gk779854	0	7898799	A	T
23	gk958519	0	7898943	T	C
23	gk286282	0	7899172	C	T
23	gk821940	0	7899223	C	T
23	gk580303	0	7899239	A	G
23	gk611328	0	7899375	A	G
23	gk574691	0	7899529	G	A
23	gk897037	0	7899599	A	G
23	gk286283	0	7900230	T	C
23	gk631989	0	7900264	T	C
23	gk371658	0	7900321	T	C
23	gk651374	0	7900341	T	C
23	gk286284	0	7900432	T	C
23	gk700431	0	7900500	T	C
23	gk372823	0	7900733	T	C
23	gk823515	0	7900815	T	C
23	gk687383	0	7900912	T	C
23	gk840751	0	7900929	A	G
23	gk286285	0	7900969	A	G
23	gk915414	0	7901217	C	T
23	gk286286	0	7901263	T	C
23	gk326456	0	7901384	A	G
23	gk337319	0	7901791	A	G
23	gk286287	0	7901883	T	C
23	gk817155	0	7902090	C	T
23	gk358462	0	7902129	T	C
23	gk403711	0	7902166	T	A
23	gk286288	0	7902435	T	C
23	gk918769	0	7902501	T	C
23	gk286289	0	7902840	T	C
23	gk371988	0	7902961	T	C
23	gk850321	0	7903017	A	G
23	gk286290	0	7903031	A	G
23	gk951527	0	7903149	G	GT
23	gk437781	0	7903299	T	C
23	gk286291	0	7903422	T	A
23	gk628540	0	7903617	A	G
23	gk434841	0	7903809	A	T
23	gk322761	0	7903827	A	G
23	gk453307	0	7903895	C	T
23	gk286292	0	7903952	T	C
23	gk286293	0	7903979	A	G
23	gk557430	0	7904276	A	G
23	gk286294	0	7904344	T	C
23	gk286295	0	7904492	T	C
23	gk286296	0	7904512	T	C
23	gk311822	0	7904524	T	A
23	gk716142	0	7904797	A	G
23	gk716143	0	7904878	A	G
23	gk579234	0	7904889	A	G
23	gk889243	0	7904972	A	G
23	gk574692	0	7905143	A	G
23	gk592915	0	7905186	A	T
23	gk378573	0	7905321	T	C
23	gk286297	0	7905403	A	G
23	gk480208	0	7905457	C	T
23	gk820785	0	7905489	A	G
23	gk477661	0	7905799	C	T
23	gk523776	0	7906073	A	G
23	gk924032	0	7906311	T	C
23	gk286298	0	7906464	T	C
23	gk624914	0	7906584	T	C
23	gk365164	0	7906882	A	G
23	gk747308	0	7906917	G	T
23	gk286299	0	7906998	T	C
23	gk824039	0	7907034	T	C
23	gk603229	0	7907055	T	C
23	gk286300	0	7907196	C	A
23	gk395350	0	7907277	A	G
23	gk961116	0	7907338	<DEL>	T
23	gk798304	0	7907627	A	T
23	gk400191	0	7907827	C	T
23	gk286301	0	7907861	T	A
23	gk550752	0	7908073	A	G
23	gk286302	0	7908155	A	G
23	gk330360	0	7908408	A	G
23	gk286303	0	7908451	A	G
23	gk574693	0	7908539	A	G
23	gk286304	0	7908580	A	G
23	gk778408	0	7908742	T	C
23	gk286305	0	7908750	T	C
23	gk713438	0	7908753	A	G
23	gk835274	0	7908957	A	T
23	gk546891	0	7908965	A	G
23	gk286306	0	7909012	A	G
23	gk519205	0	7909037	T	C
23	gk286307	0	7909152	A	G
23	gk643468	0	7909378	A	G
23	gk710801	0	7909405	A	G
23	gk286308	0	7909500	T	C
23	gk286309	0	7909667	T	C
23	gk447661	0	7909806	C	T
23	gk621169	0	7910033	G	A
23	gk335305	0	7910048	T	C
23	gk286310	0	7910096	A	G
23	gk286311	0	7910133	A	T
23	gk286312	0	7910174	A	G
23	gk286313	0	7910283	T	C
23	gk524900	0	7910371	T	C
23	gk778871	0	7910658	T	G
23	gk536589	0	7910824	T	C
23	gk560276	0	7910882	T	C
23	gk773100	0	7910893	A	G
23	gk809456	0	7910914	A	G
23	gk492935	0	7910940	G	C
23	gk367805	0	7911259	A	G
23	gk668651	0	7911268	A	G
23	gk286314	0	7911427	A	T
23	gk692097	0	7911451	A	G
23	gk885132	0	7911534	T	C
23	gk772222	0	7911569	T	C
23	gk336301	0	7911705	A	G
23	gk647905	0	7911832	T	A
23	gk491729	0	7911984	A	G
23	gk843682	0	7911985	G	T
23	gk537066	0	7912396	A	G
23	gk899241	0	7912420	T	C
23	gk621626	0	7912992	A	G
23	gk689494	0	7913256	C	G
23	gk824040	0	7913500	G	T
23	gk504516	0	7913510	A	G
23	gk874993	0	7913800	A	G
23	gk800360	0	7913810	A	T
23	gk529448	0	7913813	A	G
23	gk737452	0	7913860	A	G
23	gk712920	0	7913956	A	G
23	gk286315	0	7913994	A	G
23	gk693283	0	7914229	T	C
23	gk286316	0	7914254	A	G
23	gk455123	0	7914357	A	G
23	gk362087	0	7914374	A	G
23	gk852680	0	7914440	T	A
23	gk482205	0	7914620	A	T
23	gk677521	0	7914891	A	G
23	gk377558	0	7914977	T	C
23	gk286317	0	7915102	A	G
23	gk466865	0	7915116	T	C
23	gk642512	0	7915381	G	A
23	gk892096	0	7915401	T	A
23	gk809457	0	7915417	T	A
23	gk809458	0	7915467	A	C
23	gk517753	0	7915468	T	A
23	gk286318	0	7915742	T	C
23	gk958010	0	7915848	T	C
23	gk286319	0	7915891	T	C
23	gk286320	0	7915944	T	C
23	gk583294	0	7915951	T	A
23	gk785759	0	7916136	T	C
23	gk355061	0	7916581	A	G
23	gk718659	0	7916582	A	G
23	gk335742	0	7916725	T	C
23	gk286321	0	7916763	A	G
23	gk286322	0	7916822	T	C
23	gk827680	0	7917076	G	A
23	gk286323	0	7917278	T	C
23	gk935836	0	7917326	T	C
23	gk286324	0	7917385	T	C
23	gk668652	0	7917545	A	G
23	gk286325	0	7917603	A	G
23	gk490315	0	7917646	T	C
23	gk686921	0	7917708	T	C
23	gk465034	0	7917949	T	C
23	gk574694	0	7917973	T	C
23	gk919993	0	7918098	G	A
23	gk852681	0	7918370	T	A
23	gk286326	0	7918461	A	G
23	gk410365	0	7918866	T	A
23	gk748513	0	7919168	A	G
23	gk286327	0	7919327	T	A
23	gk684174	0	7919345	A	G
23	gk286328	0	7919518	A	G
23	gk384165	0	7919547	A	G
23	gk286329	0	7919615	T	C
23	gk286330	0	7919707	T	C
23	gk596233	0	7920202	T	C
23	gk457869	0	7920377	T	C
23	gk286331	0	7920667	A	G
23	gk434842	0	7920688	T	C
23	gk440189	0	7920953	T	C
23	gk772725	0	7921002	G	T
23	gk286332	0	7921013	T	C
23	gk916737	0	7921133	A	G
23	gk286333	0	7921195	A	G
23	gk832505	0	7921254	G	T
23	gk286334	0	7921286	T	C
23	gk833152	0	7921291	G	T
23	gk844027	0	7921382	T	C
23	gk366205	0	7921489	T	C
23	gk440190	0	7921491	A	G
23	gk286335	0	7921628	T	C
23	gk286336	0	7921647	A	G
23	gk286337	0	7921868	T	C
23	gk422556	0	7921873	C	A
23	gk926745	0	7921979	T	C
23	gk432957	0	7922073	A	G
23	gk457870	0	7922540	T	C
23	gk680098	0	7922560	T	C
23	gk700988	0	7922665	A	G
23	gk553590	0	7922929	T	C
23	gk490634	0	7922985	T	A
23	gk286338	0	7923419	A	G
23	gk286339	0	7923646	T	C
23	gk286340	0	7923732	T	A
23	gk591294	0	7923816	A	G
23	gk642513	0	7924018	A	G
23	gk958011	0	7924027	A	G
23	gk445235	0	7924096	A	G
23	gk286341	0	7924309	T	C
23	gk368295	0	7924405	A	G
23	gk869375	0	7924675	A	G
23	gk820339	0	7924785	A	T
23	gk505113	0	7924812	C	A
23	gk736186	0	7925153	T	C
23	gk859340	0	7925156	T	C
23	gk286342	0	7925170	A	C
23	gk455124	0	7925278	A	G
23	gk671015	0	7925290	A	G
23	gk586250	0	7925294	A	G
23	gk286343	0	7925320	T	C
23	gk755707	0	7925326	T	C
23	gk286344	0	7925341	T	C
23	gk474886	0	7925400	G	A
23	gk833153	0	7925414	T	C
23	gk286345	0	7925485	T	C
23	gk452615	0	7925561	T	A
23	gk422736	0	7925629	T	A
23	gk286346	0	7925654	A	G
23	gk286347	0	7925655	T	C
23	gk355062	0	7925759	A	G
23	gk286348	0	7925832	T	C
23	gk473900	0	7925841	T	C
23	gk376763	0	7926180	A	G
23	gk601687	0	7926650	A	G
23	gk598908	0	7926651	T	C
23	gk610602	0	7926754	A	G
23	gk746593	0	7926864	A	G
23	gk923370	0	7926877	T	C
23	gk853899	0	7927087	T	C
23	gk960394	0	7927107	<DEL>	T
23	gk629266	0	7927144	A	G
23	gk502430	0	7927164	A	G
23	gk606726	0	7927252	T	C
23	gk348281	0	7927364	T	C
23	gk340245	0	7927390	A	G
23	gk286350	0	7927587	A	G
23	gk886428	0	7927772	A	T
23	gk286351	0	7927899	T	C
23	gk513949	0	7928066	T	C
23	gk286352	0	7928156	A	G
23	gk490316	0	7928329	T	C
23	gk755708	0	7928401	G	A
23	gk885133	0	7928518	T	C
23	gk432519	0	7928722	C	T
23	gk286353	0	7928871	T	C
23	gk668653	0	7929151	A	T
23	gk781078	0	7929206	T	C
23	gk819000	0	7929286	A	T
23	gk376483	0	7929373	T	C
23	gk519782	0	7929411	A	G
23	gk584145	0	7929811	A	G
23	gk286354	0	7929849	A	G
23	gk503545	0	7929945	A	G
23	gk660222	0	7929959	T	C
23	gk381625	0	7930123	A	G
23	gk286355	0	7930548	T	C
23	gk801044	0	7930623	A	G
23	gk555958	0	7930906	T	C
23	gk337320	0	7930923	T	C
23	gk467993	0	7930973	A	G
23	gk585524	0	7931028	G	A
23	gk832506	0	7931032	A	G
23	gk419349	0	7931145	T	C
23	gk286356	0	7931191	A	G
23	gk899709	0	7931197	A	G
23	gk600253	0	7931210	A	G
23	gk286357	0	7931350	G	A
23	gk433856	0	7932035	T	C
23	gk800361	0	7932058	A	G
23	gk286358	0	7932174	T	C
23	gk726115	0	7932183	T	C
23	gk913890	0	7932206	A	G
23	gk609004	0	7932261	G	C
23	gk776786	0	7932325	T	C
23	gk687791	0	7932380	T	C
23	gk594771	0	7932671	A	G
23	gk389209	0	7932769	A	G
23	gk820786	0	7932811	A	G
23	gk418658	0	7932838	A	G
23	gk286359	0	7932983	T	C
23	gk916013	0	7932996	A	G
23	gk900238	0	7933114	T	C
23	gk633067	0	7933120	G	A
23	gk801739	0	7933165	T	A
23	gk670177	0	7933263	A	G
23	gk432958	0	7933325	C	T
23	gk567476	0	7933508	A	G
23	gk506276	0	7933609	A	G
23	gk718660	0	7933881	T	A
23	gk555959	0	7933922	T	C
23	gk537875	0	7934050	A	G
23	gk382170	0	7934137	T	C
23	gk286360	0	7934379	A	G
23	gk404924	0	7934395	G	A
23	gk286361	0	7934558	T	C
23	gk595825	0	7934560	A	G
23	gk637590	0	7934584	T	C
23	gk721014	0	7934737	G	A
23	gk336832	0	7934827	A	G
23	gk913247	0	7934840	A	G
23	gk908873	0	7935063	A	G
23	gk319308	0	7935171	A	G
23	gk496839	0	7935423	A	G
23	gk797855	0	7935464	A	G
23	gk885671	0	7935682	A	G
23	gk898136	0	7935748	T	C
23	gk825095	0	7935889	T	A
23	gk814385	0	7936187	A	G
23	gk826147	0	7936219	T	A
23	gk596980	0	7936226	G	C
23	gk558523	0	7936231	C	A
23	gk777337	0	7936290	T	C
23	gk629267	0	7936339	T	C
23	gk286362	0	7936429	A	G
23	gk899242	0	7936642	T	C
23	gk331920	0	7936969	T	C
23	gk515720	0	7937415	T	C
23	gk319309	0	7937579	G	A
23	gk286363	0	7937581	T	C
23	gk802447	0	7937937	A	G
23	gk678839	0	7938071	A	G
23	gk951528	0	7938271	A	AT
23	gk574695	0	7938344	A	G
23	gk321404	0	7938420	A	G
23	gk463755	0	7938464	A	C
23	gk907660	0	7938470	A	T
23	gk463756	0	7938484	A	G
23	gk463757	0	7938485	C	G
23	gk540441	0	7938524	T	C
23	gk779395	0	7938547	T	C
23	gk317040	0	7938620	A	G
23	gk376308	0	7938669	C	T
23	gk574696	0	7939003	A	G
23	gk286364	0	7939145	A	G
23	gk286365	0	7939148	A	G
23	gk591967	0	7939238	A	G
23	gk907661	0	7939285	A	G
23	gk640786	0	7939373	T	C
23	gk286366	0	7939571	A	G
23	gk286367	0	7939724	T	G
23	gk864677	0	7939913	A	G
23	gk692719	0	7939953	A	G
23	gk286368	0	7939966	A	G
23	gk667967	0	7940087	A	G
23	gk687792	0	7940105	T	C
23	gk823072	0	7940122	T	C
23	gk463758	0	7940128	T	C
23	gk286369	0	7940131	A	G
23	gk627238	0	7940508	A	G
23	gk918043	0	7940785	A	G
23	gk884623	0	7940930	A	G
23	gk956268	0	7940988	A	G
23	gk882263	0	7941157	T	C
23	gk631990	0	7941179	T	C
23	gk621170	0	7941234	T	C
23	gk286370	0	7941293	T	C
23	gk736187	0	7941324	T	C
23	gk861867	0	7941458	A	G
23	gk286371	0	7941632	T	C
23	gk586754	0	7941642	A	G
23	gk954136	0	7941752	T	C
23	gk825096	0	7941804	A	T
23	gk452616	0	7941841	T	A
23	gk916738	0	7942122	A	G
23	gk286372	0	7942320	A	G
23	gk586251	0	7942368	A	G
23	gk286373	0	7942474	A	G
23	gk286374	0	7942490	A	G
23	gk727658	0	7942596	A	G
23	gk597991	0	7942748	A	T
23	gk395351	0	7942876	A	G
23	gk755709	0	7942991	T	C
23	gk960216	0	7943061	<DEL>	C
23	gk286375	0	7943273	C	T
23	gk684175	0	7943329	A	G
23	gk329238	0	7943543	A	C
23	gk696503	0	7943561	T	C
23	gk574226	0	7943611	T	C
23	gk286376	0	7943642	A	C
23	gk892097	0	7943721	A	T
23	gk787550	0	7943777	T	C
23	gk286377	0	7943807	T	C
23	gk286379	0	7943916	T	C
23	gk286380	0	7943942	A	G
23	gk475379	0	7943973	G	A
23	gk757177	0	7944000	T	C
23	gk286381	0	7944022	A	G
23	gk378420	0	7944139	A	G
23	gk865702	0	7944147	T	A
23	gk401218	0	7944161	A	G
23	gk747309	0	7944216	C	T
23	gk698381	0	7944237	T	C
23	gk551846	0	7944531	C	A
23	gk766841	0	7944590	T	C
23	gk650060	0	7944726	A	G
23	gk286382	0	7944792	A	G
23	gk286383	0	7945096	T	C
23	gk367806	0	7945124	A	G
23	gk583295	0	7945169	A	G
23	gk504039	0	7945397	C	A
23	gk286384	0	7945499	T	C
23	gk411440	0	7945606	T	A
23	gk628541	0	7945720	A	G
23	gk953115	0	7945795	T	C
23	gk702217	0	7946294	T	C
23	gk286385	0	7946318	T	C
23	gk913248	0	7946478	C	A
23	gk286386	0	7946491	A	G
23	gk855075	0	7946546	G	A
23	gk500834	0	7946669	T	C
23	gk360002	0	7946740	A	G
23	gk706729	0	7946888	T	C
23	gk758301	0	7947036	A	G
23	gk556882	0	7947120	A	G
23	gk888776	0	7947122	A	G
23	gk286387	0	7947140	T	C
23	gk286388	0	7947243	T	C
23	gk755710	0	7947253	T	C
23	gk320191	0	7947265	T	C
23	gk902879	0	7947424	G	A
23	gk657060	0	7947542	T	A
23	gk702218	0	7948349	T	C
23	gk413139	0	7948403	T	C
23	gk286389	0	7948450	A	G
23	gk286390	0	7948640	A	G
23	gk554459	0	7948731	A	G
23	gk803933	0	7948758	T	C
23	gk286391	0	7948927	A	G
23	gk286392	0	7949010	C	T
23	gk344317	0	7949021	T	C
23	gk960387	0	7949081	<DEL>	T
23	gk428045	0	7949105	A	T
23	gk716144	0	7949157	G	T
23	gk938316	0	7949185	T	C
23	gk286393	0	7949252	A	G
23	gk707459	0	7949513	T	C
23	gk286394	0	7949563	T	C
23	gk784374	0	7949674	T	C
23	gk286395	0	7950061	T	C
23	gk769378	0	7950088	A	G
23	gk428046	0	7950128	A	G
23	gk755145	0	7950247	A	G
23	gk286396	0	7950383	A	G
23	gk779396	0	7950454	T	C
23	gk286397	0	7950516	T	C
23	gk951529	0	7950536	G	GTT
23	gk286398	0	7950740	T	C
23	gk634539	0	7950895	T	C
23	gk467994	0	7950983	A	T
23	gk693966	0	7951098	T	C
23	gk286399	0	7951223	A	G
23	gk563243	0	7951242	A	G
23	gk880021	0	7951272	T	C
23	gk420132	0	7951433	G	A
23	gk286400	0	7951481	A	G
23	gk286401	0	7951521	T	C
23	gk355063	0	7951714	A	G
23	gk546314	0	7951773	A	G
23	gk502431	0	7952196	A	G
23	gk714436	0	7952209	T	C
23	gk926746	0	7952304	T	C
23	gk286402	0	7952311	T	C
23	gk516572	0	7952326	A	G
23	gk630015	0	7952341	G	A
23	gk286403	0	7952531	G	T
23	gk754661	0	7952744	A	G
23	gk789843	0	7952914	A	G
23	gk505718	0	7953043	A	G
23	gk286404	0	7953076	T	C
23	gk286405	0	7953242	T	C
23	gk793926	0	7953358	A	G
23	gk286406	0	7953583	A	G
23	gk531958	0	7953783	T	C
23	gk501836	0	7953995	A	T
23	gk286407	0	7954047	T	C
23	gk657061	0	7954254	T	C
23	gk519206	0	7954332	T	C
23	gk820340	0	7954386	T	C
23	gk765023	0	7954580	T	C
23	gk286408	0	7954622	T	C
23	gk516243	0	7954836	T	C
23	gk473348	0	7954924	A	G
23	gk286409	0	7955046	A	T
23	gk286410	0	7955127	A	G
23	gk354038	0	7955302	A	C
23	gk422011	0	7955342	T	C
23	gk430802	0	7955686	T	C
23	gk830572	0	7955729	A	G
23	gk286411	0	7955738	T	C
23	gk584734	0	7955805	A	G
23	gk704262	0	7955869	T	C
23	gk631991	0	7955956	G	A
23	gk791105	0	7956030	A	G
23	gk355064	0	7956209	A	G
23	gk904697	0	7956286	A	G
23	gk654631	0	7956436	A	G
23	gk286412	0	7956470	T	C
23	gk691578	0	7956523	T	C
23	gk953861	0	7956714	A	G
23	gk286413	0	7956800	T	C
23	gk472001	0	7957002	A	G
23	gk436074	0	7957016	G	A
23	gk631992	0	7957552	C	A
23	gk367332	0	7957674	A	G
23	gk886895	0	7957706	T	C
23	gk676388	0	7957710	A	G
23	gk286414	0	7957789	A	G
23	gk877044	0	7957814	T	C
23	gk792102	0	7958022	T	C
23	gk482206	0	7958063	C	A
23	gk951530	0	7958261	CA	C
23	gk797333	0	7958385	A	G
23	gk803934	0	7958666	G	A
23	gk890828	0	7958689	T	C
23	gk286415	0	7958755	T	C
23	gk809459	0	7958816	G	A
23	gk805044	0	7958869	A	T
23	gk286416	0	7958932	T	C
23	gk336833	0	7958972	A	G
23	gk905831	0	7959026	T	C
23	gk286417	0	7959055	A	G
23	gk487829	0	7959176	G	T
23	gk819731	0	7959271	A	G
23	gk775667	0	7959273	A	G
23	gk286418	0	7959307	T	A
23	gk286419	0	7959308	G	T
23	gk286420	0	7959311	T	C
23	gk443836	0	7959449	T	C
23	gk839099	0	7959499	A	G
23	gk518541	0	7959543	A	T
23	gk618743	0	7959557	T	A
23	gk631993	0	7960111	C	A
23	gk704977	0	7960118	T	C
23	gk508749	0	7960142	A	G
23	gk286421	0	7960149	T	C
23	gk286422	0	7960205	T	C
23	gk286423	0	7960265	T	C
23	gk286424	0	7960320	A	G
23	gk656371	0	7960324	G	T
23	gk840752	0	7960697	A	G
23	gk870649	0	7960817	T	C
23	gk929531	0	7960996	A	G
23	gk711923	0	7961301	A	G
23	gk286425	0	7961320	T	C
23	gk475891	0	7961603	T	C
23	gk864236	0	7961621	C	T
23	gk716145	0	7962013	A	G
23	gk410121	0	7962182	T	C
23	gk740455	0	7962205	A	G
23	gk286426	0	7962428	A	G
23	gk475892	0	7962518	T	A
23	gk483218	0	7962574	A	G
23	gk765024	0	7962646	T	A
23	gk749245	0	7962709	G	A
23	gk584146	0	7962734	A	G
23	gk406342	0	7962961	A	C
23	gk406343	0	7962969	C	T
23	gk286427	0	7963053	C	T
23	gk693967	0	7963284	A	C
23	gk773101	0	7963299	A	G
23	gk474887	0	7963326	T	C
23	gk796400	0	7963588	A	G
23	gk900239	0	7963603	T	C
23	gk353012	0	7963727	T	C
23	gk854599	0	7963832	T	A
23	gk845171	0	7963839	A	G
23	gk286428	0	7963943	T	C
23	gk286429	0	7964214	T	C
23	gk878336	0	7964239	A	G
23	gk336834	0	7964248	A	G
23	gk811198	0	7964527	T	C
23	gk286430	0	7964564	T	C
23	gk286431	0	7964589	A	G
23	gk312086	0	7964675	A	G
23	gk817733	0	7964701	A	G
23	gk286432	0	7964704	T	C
23	gk397089	0	7965005	A	G
23	gk895769	0	7965204	A	G
23	gk663687	0	7965258	A	G
23	gk612027	0	7965379	A	G
23	gk602405	0	7965494	A	G
23	gk757759	0	7965718	C	T
23	gk323580	0	7965725	A	G
23	gk901440	0	7965810	A	G
23	gk286433	0	7965889	T	C
23	gk586252	0	7966211	G	A
23	gk498783	0	7966320	C	A
23	gk286434	0	7966497	T	C
23	gk927261	0	7966517	T	C
23	gk462187	0	7966669	T	C
23	gk436944	0	7966706	A	G
23	gk486878	0	7966710	A	G
23	gk441928	0	7966726	G	A
23	gk410122	0	7966785	A	G
23	gk432520	0	7967044	A	G
23	gk873730	0	7967143	A	G
23	gk603762	0	7967360	A	G
23	gk769379	0	7967379	A	G
23	gk387066	0	7967432	A	G
23	gk653981	0	7967566	A	G
23	gk889244	0	7967648	A	G
23	gk286435	0	7967728	T	A
23	gk286436	0	7967830	T	A
23	gk399148	0	7967902	T	C
23	gk286437	0	7967921	G	A
23	gk560277	0	7967970	T	C
23	gk688241	0	7968154	T	C
23	gk470090	0	7968166	C	A
23	gk470091	0	7968167	C	T
23	gk951531	0	7968527	T	TCA
23	gk962044	0	7968528	CGGAACTCTATTCAATAAGT	CA
23	gk286438	0	7968574	C	A
23	gk286439	0	7968891	T	C
23	gk320539	0	7968932	T	C
23	gk484753	0	7968965	A	T
23	gk406077	0	7969003	T	C
23	gk441687	0	7969092	C	T
23	gk672208	0	7969105	T	C
23	gk487830	0	7969146	T	C
23	gk837269	0	7969186	A	G
23	gk394510	0	7969451	A	G
23	gk368988	0	7969458	T	C
23	gk286440	0	7969511	T	C
23	gk815620	0	7969606	T	C
23	gk819732	0	7969676	A	G
23	gk286441	0	7969770	A	G
23	gk606029	0	7969932	T	C
23	gk688966	0	7969935	C	A
23	gk439277	0	7969977	T	A
23	gk694412	0	7970069	T	C
23	gk286442	0	7970439	T	C
23	gk366987	0	7970576	T	C
23	gk951532	0	7970589	A	AT
23	gk488388	0	7970908	T	A
23	gk387067	0	7971043	A	G
23	gk847411	0	7971075	T	C
23	gk932337	0	7971086	T	C
23	gk286443	0	7971129	T	C
23	gk498784	0	7971198	A	G
23	gk286444	0	7971253	T	C
23	gk629268	0	7971348	A	G
23	gk286445	0	7971626	A	T
23	gk859737	0	7971874	A	G
23	gk913249	0	7971970	A	G
23	gk778872	0	7971986	T	C
23	gk448757	0	7972065	C	A
23	gk286446	0	7972379	T	C
23	gk712499	0	7972697	A	G
23	gk679453	0	7972794	G	A
23	gk897512	0	7972823	A	T
23	gk286447	0	7972880	T	C
23	gk630832	0	7973029	C	A
23	gk931842	0	7973085	C	A
23	gk389210	0	7973193	A	G
23	gk681231	0	7973262	T	C
23	gk563244	0	7973269	A	G
23	gk676071	0	7973272	T	C
23	gk673125	0	7973295	T	C
23	gk705690	0	7973335	T	C
23	gk564827	0	7973379	T	A
23	gk476911	0	7973865	T	C
23	gk925609	0	7973938	T	C
23	gk676072	0	7973957	A	G
23	gk462189	0	7974200	G	A
23	gk865703	0	7974315	T	C
23	gk699741	0	7974382	T	C
23	gk336302	0	7974405	A	G
23	gk710802	0	7974430	A	G
23	gk555960	0	7974546	T	C
23	gk286448	0	7974587	A	G
23	gk855076	0	7974725	T	C
23	gk286449	0	7974746	A	G
23	gk286450	0	7974816	T	C
23	gk693284	0	7975050	T	C
23	gk360782	0	7975413	T	C
23	gk286451	0	7975480	A	G
23	gk715012	0	7975642	T	C
23	gk685962	0	7976059	T	C
23	gk782731	0	7976279	A	G
23	gk326007	0	7976311	T	C
23	gk930139	0	7976349	A	G
23	gk870007	0	7976595	A	T
23	gk962472	0	7976603	CGTTTTTTTT	CTTTTTCTC
23	gk345263	0	7976710	T	C
23	gk855077	0	7976771	T	C
23	gk485361	0	7976812	C	T
23	gk286452	0	7976844	A	G
23	gk761309	0	7976925	T	C
23	gk900240	0	7977578	T	C
23	gk770117	0	7977637	G	A
23	gk428700	0	7977700	C	A
23	gk447980	0	7978080	C	T
23	gk844489	0	7978360	A	T
23	gk570099	0	7978475	A	G
23	gk765025	0	7978608	T	A
23	gk765026	0	7978610	G	T
23	gk873731	0	7978738	A	T
23	gk657062	0	7978790	T	C
23	gk777750	0	7978952	T	A
23	gk286453	0	7978994	A	G
23	gk286454	0	7978995	A	G
23	gk394758	0	7979207	T	A
23	gk674911	0	7979295	T	C
23	gk525532	0	7979420	T	C
23	gk336835	0	7979452	A	G
23	gk702651	0	7979664	T	A
23	gk286455	0	7979679	A	G
23	gk648854	0	7979763	T	C
23	gk820341	0	7979829	T	C
23	gk286456	0	7979890	A	G
23	gk323083	0	7979972	A	G
23	gk745078	0	7979978	G	A
23	gk757178	0	7979993	T	C
23	gk286457	0	7980566	T	C
23	gk590708	0	7980596	C	T
23	gk643059	0	7980620	T	C
23	gk805482	0	7980757	A	G
23	gk286458	0	7980924	T	C
23	gk723959	0	7980947	C	T
23	gk723960	0	7980950	A	G
23	gk890829	0	7980984	T	C
23	gk917661	0	7981169	T	C
23	gk723961	0	7981545	A	G
23	gk507146	0	7981660	A	G
23	gk762975	0	7981861	T	C
23	gk779855	0	7981892	A	C
23	gk569658	0	7981941	A	G
23	gk849704	0	7981955	A	G
23	gk660223	0	7981961	T	C
23	gk286459	0	7982135	T	C
23	gk887949	0	7982188	A	G
23	gk689495	0	7982205	A	G
23	gk775668	0	7982492	A	G
23	gk633068	0	7982549	A	G
23	gk286460	0	7982752	T	C
23	gk745585	0	7982852	T	C
23	gk563245	0	7982921	A	G
23	gk340818	0	7982952	T	C
23	gk286461	0	7983112	T	C
23	gk286462	0	7983123	T	C
23	gk507147	0	7983277	A	G
23	gk286463	0	7983284	A	G
23	gk340819	0	7983379	T	C
23	gk935295	0	7983566	C	A
23	gk493376	0	7983602	G	A
23	gk690174	0	7983654	A	G
23	gk480760	0	7983698	A	G
23	gk691579	0	7983710	T	C
23	gk737453	0	7984304	T	C
23	gk286464	0	7984320	A	T
23	gk658960	0	7984397	A	G
23	gk888389	0	7984434	A	G
23	gk889897	0	7984435	G	A
23	gk796763	0	7984726	G	T
23	gk916739	0	7984807	A	G
23	gk634995	0	7985197	A	G
23	gk286465	0	7985226	T	C
23	gk951533	0	7985423	T	TA
23	gk395658	0	7985425	G	A
23	gk286466	0	7985434	T	C
23	gk880022	0	7985515	T	C
23	gk286467	0	7985578	T	C
23	gk829133	0	7985608	G	T
23	gk286468	0	7985655	G	A
23	gk765566	0	7985693	A	T
23	gk839754	0	7985756	A	G
23	gk351333	0	7985898	T	C
23	gk733326	0	7986033	A	G
23	gk529449	0	7986110	A	G
23	gk749556	0	7986177	C	T
23	gk678840	0	7986324	A	G
23	gk675549	0	7986378	A	G
23	gk797856	0	7986440	A	G
23	gk463759	0	7986649	T	C
23	gk582077	0	7986663	A	G
23	gk927999	0	7986693	T	C
23	gk723962	0	7986741	A	G
23	gk578697	0	7987009	T	C
23	gk286469	0	7987134	T	C
23	gk286470	0	7987149	G	A
23	gk467995	0	7987214	A	G
23	gk711924	0	7987496	T	A
23	gk286471	0	7987667	A	G
23	gk286472	0	7987679	A	G
23	gk286473	0	7988272	A	G
23	gk691580	0	7988439	T	C
23	gk794389	0	7988587	A	G
23	gk427698	0	7988969	A	G
23	gk286474	0	7989028	A	G
23	gk951534	0	7989043	C	CA
23	gk638912	0	7989087	A	G
23	gk405864	0	7989124	T	A
23	gk286475	0	7989256	A	G
23	gk286476	0	7989273	G	A
23	gk749557	0	7989324	A	G
23	gk286477	0	7989337	C	T
23	gk874440	0	7989406	G	A
23	gk686423	0	7989445	A	G
23	gk286478	0	7989612	A	G
23	gk843683	0	7989649	T	C
23	gk442657	0	7989703	T	G
23	gk442658	0	7989705	A	T
23	gk488389	0	7989811	T	C
23	gk672209	0	7990144	A	T
23	gk672210	0	7990464	T	C
23	gk286479	0	7990525	G	A
23	gk786372	0	7990553	A	G
23	gk802760	0	7990717	A	T
23	gk849705	0	7990808	G	T
23	gk951535	0	7990810	T	TAA
23	gk493920	0	7990872	T	A
23	gk959150	0	7990993	A	G
23	gk875469	0	7990995	A	G
23	gk286480	0	7991063	A	G
23	gk565464	0	7991257	A	G
23	gk581627	0	7991333	A	G
23	gk286481	0	7991441	A	G
23	gk286482	0	7991455	T	C
23	gk539099	0	7991456	T	C
23	gk619870	0	7991553	A	G
23	gk286483	0	7991587	T	C
23	gk414680	0	7991633	A	G
23	gk402990	0	7991703	T	C
23	gk286484	0	7991813	C	T
23	gk702219	0	7991908	C	T
23	gk849144	0	7991919	A	G
23	gk337321	0	7991961	T	C
23	gk430389	0	7992012	A	G
23	gk731890	0	7992149	C	T
23	gk611329	0	7992255	T	A
23	gk825097	0	7992296	A	G
23	gk286485	0	7992355	A	G
23	gk364596	0	7992434	T	C
23	gk286486	0	7992564	A	G
23	gk286487	0	7992894	T	C
23	gk905832	0	7992927	T	C
23	gk286488	0	7993019	A	G
23	gk785009	0	7993197	T	C
23	gk583296	0	7993596	A	G
23	gk848107	0	7993728	G	T
23	gk661136	0	7993873	A	G
23	gk439749	0	7993889	G	A
23	gk286489	0	7994022	A	G
23	gk870650	0	7994031	T	C
23	gk286490	0	7994037	T	C
23	gk286491	0	7994123	T	C
23	gk787551	0	7994560	T	C
23	gk523094	0	7994815	C	T
23	gk767830	0	7994966	A	G
23	gk591968	0	7995224	A	G
23	gk286492	0	7995243	T	C
23	gk798305	0	7995264	T	A
23	gk456935	0	7995418	A	G
23	gk347021	0	7995484	T	C
23	gk550038	0	7995532	T	C
23	gk879387	0	7995543	T	C
23	gk393828	0	7995661	T	C
23	gk670596	0	7995720	A	G
23	gk286493	0	7995774	T	C
23	gk286494	0	7995780	A	G
23	gk935837	0	7995899	T	C
23	gk286495	0	7996321	T	C
23	gk539100	0	7996811	T	C
23	gk286496	0	7996846	T	C
23	gk884209	0	7996900	G	A
23	gk846919	0	7997177	G	A
23	gk733327	0	7997179	A	G
23	gk760899	0	7997403	A	G
23	gk546892	0	7997585	T	A
23	gk629269	0	7997674	A	G
23	gk636971	0	7997844	A	G
23	gk364117	0	7997958	A	G
23	gk573096	0	7998031	T	C
23	gk286497	0	7998321	A	G
23	gk410366	0	7998403	T	C
23	gk704263	0	7998513	T	C
23	gk806250	0	7998557	C	T
23	gk286498	0	7998627	A	G
23	gk917662	0	7998640	T	C
23	gk393829	0	7998651	T	C
23	gk749246	0	7998683	A	G
23	gk316551	0	7998784	A	G
23	gk286499	0	7998827	T	C
23	gk899243	0	7998838	T	C
23	gk286500	0	7998945	A	G
23	gk380454	0	7999016	A	G
23	gk690604	0	7999157	A	G
23	gk286501	0	7999212	T	C
23	gk462523	0	7999370	A	G
23	gk286502	0	7999819	A	G
23	gk502432	0	7999892	A	G
23	gk951536	0	7999906	GA	G
23	gk951537	0	7999998	G	GT
23	gk286503	0	8000273	A	G
23	gk286504	0	8000465	A	G
23	gk462190	0	8000543	T	C
23	gk460709	0	8000623	T	C
23	gk286505	0	8000713	T	C
23	gk286506	0	8000788	A	G
23	gk762976	0	8001372	A	T
23	gk505114	0	8001381	T	G
23	gk365537	0	8001429	T	C
23	gk826148	0	8001471	T	C
23	gk765027	0	8001497	A	G
23	gk900241	0	8001512	A	G
23	gk835275	0	8001646	C	A
23	gk286507	0	8001728	T	C
23	gk929532	0	8001758	T	C
23	gk631363	0	8001764	A	G
23	gk651375	0	8001770	T	A
23	gk314580	0	8001837	A	G
23	gk487831	0	8001841	T	C
23	gk286508	0	8001883	A	G
23	gk286509	0	8001893	A	G
23	gk286510	0	8001895	A	G
23	gk866358	0	8001900	T	C
23	gk526535	0	8002220	T	C
23	gk915415	0	8002290	G	A
23	gk378919	0	8002342	A	G
23	gk551847	0	8003035	A	G
23	gk907662	0	8003077	A	G
23	gk951538	0	8003153	GA	G
23	gk752804	0	8003198	T	C
23	gk845842	0	8003354	A	G
23	gk286511	0	8003370	G	A
23	gk486879	0	8003617	T	C
23	gk345264	0	8003861	T	C
23	gk286512	0	8003924	T	C
23	gk736188	0	8004218	T	C
23	gk286513	0	8004254	A	G
23	gk405563	0	8004278	T	C
23	gk286514	0	8004294	T	C
23	gk536590	0	8004324	T	C
23	gk286515	0	8004674	T	C
23	gk469524	0	8004727	A	G
23	gk286516	0	8004815	A	G
23	gk286517	0	8004840	A	G
23	gk312232	0	8004986	T	C
23	gk932338	0	8005207	G	A
23	gk601688	0	8005232	A	G
23	gk603763	0	8005850	G	T
23	gk855651	0	8005953	A	C
23	gk855078	0	8005957	T	C
23	gk286518	0	8006154	A	G
23	gk714048	0	8006378	A	G
23	gk797857	0	8006447	A	T
23	gk366206	0	8006581	T	C
23	gk904698	0	8006731	A	G
23	gk611330	0	8006910	A	G
23	gk887950	0	8006972	A	G
23	gk286519	0	8007013	A	G
23	gk509943	0	8007178	A	G
23	gk286520	0	8007285	A	G
23	gk714049	0	8007359	T	C
23	gk764289	0	8007540	A	G
23	gk763481	0	8007642	T	C
23	gk763482	0	8007658	T	C
23	gk454120	0	8007788	A	G
23	gk286521	0	8007935	T	A
23	gk513456	0	8007979	T	A
23	gk897038	0	8008074	A	G
23	gk611331	0	8008300	A	G
23	gk488950	0	8008607	T	C
23	gk692098	0	8008757	T	C
23	gk286522	0	8008852	T	C
23	gk646492	0	8008959	A	C
23	gk286523	0	8008964	T	C
23	gk453308	0	8009399	T	A
23	gk779398	0	8009432	C	A
23	gk411897	0	8009466	T	A
23	gk483219	0	8009470	A	G
23	gk584147	0	8009479	A	G
23	gk811940	0	8009984	T	A
23	gk811941	0	8009991	A	T
23	gk926747	0	8010174	T	C
23	gk286524	0	8010222	A	T
23	gk951539	0	8010418	G	GA
23	gk286525	0	8010572	A	G
23	gk404149	0	8010646	A	G
23	gk848585	0	8010678	T	C
23	gk891425	0	8010806	A	G
23	gk332340	0	8010948	T	C
23	gk803935	0	8010977	T	C
23	gk660224	0	8011199	T	C
23	gk286526	0	8011323	G	A
23	gk286527	0	8011370	G	T
23	gk286528	0	8011474	T	C
23	gk286529	0	8011744	A	G
23	gk704264	0	8011871	T	C
23	gk396603	0	8011934	T	C
23	gk712500	0	8011943	A	G
23	gk767320	0	8012216	C	A
23	gk682343	0	8012283	A	G
23	gk910956	0	8012556	A	G
23	gk642514	0	8012595	C	T
23	gk286530	0	8012643	T	C
23	gk286531	0	8012685	A	G
23	gk286532	0	8012806	T	C
23	gk534447	0	8013022	T	C
23	gk397790	0	8013605	A	G
23	gk286533	0	8013745	T	C
23	gk890830	0	8013847	T	C
23	gk573097	0	8014070	T	C
23	gk614661	0	8014089	A	G
23	gk353013	0	8014412	T	C
23	gk609332	0	8014427	A	G
23	gk286534	0	8014880	T	C
23	gk671016	0	8014972	A	G
23	gk690605	0	8015035	A	G
23	gk428357	0	8015048	T	C
23	gk456401	0	8015049	T	C
23	gk286535	0	8015053	A	G
23	gk373406	0	8015145	A	G
23	gk662375	0	8015158	G	A
23	gk456402	0	8015268	C	T
23	gk503546	0	8015504	A	G
23	gk739850	0	8015808	A	G
23	gk286536	0	8015818	A	G
23	gk914862	0	8015916	A	T
23	gk597992	0	8015918	T	C
23	gk286537	0	8016011	T	C
23	gk577419	0	8016023	A	G
23	gk588386	0	8016307	T	C
23	gk286538	0	8016441	C	A
23	gk286539	0	8016449	T	G
23	gk492936	0	8016553	A	G
23	gk286540	0	8016601	A	G
23	gk286541	0	8016769	A	G
23	gk876432	0	8016885	G	T
23	gk849145	0	8016890	A	G
23	gk759513	0	8017070	T	C
23	gk286542	0	8017310	C	A
23	gk346422	0	8017358	A	G
23	gk428358	0	8017511	T	C
23	gk326944	0	8017570	A	G
23	gk900813	0	8017733	T	C
23	gk435885	0	8017795	T	C
23	gk786373	0	8017865	A	G
23	gk653485	0	8017923	T	C
23	gk286543	0	8018077	A	G
23	gk425258	0	8018235	A	G
23	gk389606	0	8018441	T	C
23	gk728241	0	8018517	T	C
23	gk286544	0	8018615	A	G
23	gk672746	0	8018623	T	A
23	gk602406	0	8018660	A	G
23	gk844028	0	8018699	C	T
23	gk286545	0	8018766	A	G
23	gk286546	0	8018884	A	G
23	gk817156	0	8018893	T	C
23	gk955983	0	8019215	A	G
23	gk871685	0	8019723	A	G
23	gk350565	0	8019731	A	G
23	gk447662	0	8019750	A	T
23	gk652218	0	8019835	T	C
23	gk286548	0	8019868	T	C
23	gk441929	0	8020082	C	A
23	gk924033	0	8020105	C	T
23	gk286549	0	8020272	T	C
23	gk384539	0	8020279	T	C
23	gk638913	0	8020382	C	A
23	gk821437	0	8020407	T	C
23	gk286550	0	8020429	A	G
23	gk660648	0	8020532	T	C
23	gk660649	0	8020818	T	G
23	gk286551	0	8020874	T	C
23	gk793305	0	8020967	T	C
23	gk419350	0	8021125	T	C
23	gk286552	0	8021133	T	C
23	gk560278	0	8021151	T	C
23	gk401469	0	8021164	T	C
23	gk286553	0	8021223	T	A
23	gk897039	0	8021398	A	G
23	gk850322	0	8021427	A	G
23	gk853900	0	8021656	C	T
23	gk918044	0	8021711	A	G
23	gk286554	0	8021832	T	C
23	gk286555	0	8021847	T	C
23	gk286556	0	8021930	T	C
23	gk353481	0	8021997	A	G
23	gk478721	0	8022006	T	C
23	gk417361	0	8022064	G	A
23	gk517754	0	8022543	A	G
23	gk899710	0	8022612	A	G
23	gk368633	0	8022703	T	A
23	gk286557	0	8022714	A	G
23	gk420386	0	8022720	C	G
23	gk286558	0	8022944	A	T
23	gk559441	0	8023476	A	G
23	gk286559	0	8023503	T	C
23	gk426605	0	8023549	G	T
23	gk286560	0	8023620	G	A
23	gk446205	0	8023806	A	G
23	gk797858	0	8023939	A	G
23	gk286561	0	8024048	T	C
23	gk350900	0	8024084	A	G
23	gk477662	0	8024214	A	G
23	gk737454	0	8024243	T	C
23	gk508750	0	8024250	T	C
23	gk825098	0	8024295	G	T
23	gk881135	0	8024307	A	G
23	gk954584	0	8024534	A	G
23	gk761781	0	8024537	T	C
23	gk286562	0	8024678	A	G
23	gk286563	0	8024802	A	T
23	gk286564	0	8024810	T	A
23	gk286565	0	8024873	A	G
23	gk807854	0	8025184	T	C
23	gk605349	0	8025207	T	C
23	gk286566	0	8025238	T	C
23	gk596234	0	8025407	T	C
23	gk702220	0	8025425	T	C
23	gk286567	0	8025622	T	C
23	gk951540	0	8025627	TTACC	T
23	gk678841	0	8025651	A	G
23	gk811942	0	8025696	A	G
23	gk286568	0	8025746	T	C
23	gk951541	0	8025823	A	AT
23	gk369760	0	8025826	A	G
23	gk560907	0	8025850	G	A
23	gk538367	0	8025882	T	C
23	gk754112	0	8025925	A	G
23	gk647906	0	8025974	G	T
23	gk286569	0	8026050	T	C
23	gk384540	0	8026320	T	C
23	gk286570	0	8026382	A	G
23	gk286571	0	8026462	T	C
23	gk850323	0	8026836	A	G
23	gk286572	0	8026854	A	G
23	gk836633	0	8026878	A	G
23	gk286573	0	8026881	T	C
23	gk787552	0	8027054	T	A
23	gk538368	0	8027144	T	C
23	gk426107	0	8027193	G	A
23	gk338230	0	8027237	A	T
23	gk623468	0	8027608	T	C
23	gk931843	0	8027643	C	A
23	gk286574	0	8027679	T	C
23	gk783991	0	8027727	T	C
23	gk455125	0	8027728	A	G
23	gk959767	0	8027733	T	C
23	gk592338	0	8028054	T	C
23	gk286575	0	8028055	A	G
23	gk884210	0	8028056	T	C
23	gk706256	0	8028102	A	G
23	gk393830	0	8028221	T	C
23	gk286576	0	8028290	T	C
23	gk315125	0	8028510	T	C
23	gk846334	0	8028572	T	C
23	gk694413	0	8028691	T	C
23	gk557963	0	8028786	T	C
23	gk550039	0	8028916	T	C
23	gk286577	0	8029005	A	G
23	gk286578	0	8029273	T	C
23	gk526536	0	8029296	T	C
23	gk915416	0	8029466	A	G
23	gk350566	0	8029506	A	G
23	gk655977	0	8029534	T	C
23	gk381626	0	8029856	G	A
23	gk286579	0	8030069	T	C
23	gk924034	0	8030180	G	T
23	gk286580	0	8030194	T	C
23	gk908283	0	8030203	T	C
23	gk899711	0	8030318	A	T
23	gk834644	0	8030363	T	C
23	gk286581	0	8030375	A	G
23	gk286582	0	8030523	T	C
23	gk594772	0	8030881	A	G
23	gk750986	0	8030973	T	C
23	gk727659	0	8031070	A	G
23	gk430803	0	8031111	G	T
23	gk375520	0	8031286	T	C
23	gk636972	0	8031320	T	A
23	gk775669	0	8031568	A	G
23	gk286583	0	8031630	A	G
23	gk872756	0	8031645	C	T
23	gk951542	0	8031665	G	GT
23	gk542814	0	8032351	A	G
23	gk286584	0	8032491	A	G
23	gk286585	0	8032604	A	T
23	gk849707	0	8032700	A	G
23	gk312233	0	8032883	T	C
23	gk412824	0	8033056	G	A
23	gk452617	0	8033113	T	C
23	gk595367	0	8033273	T	C
23	gk496246	0	8033286	A	G
23	gk566671	0	8033389	A	G
23	gk286586	0	8033423	A	G
23	gk519207	0	8033484	T	C
23	gk516244	0	8033647	T	C
23	gk903945	0	8034002	T	C
23	gk327679	0	8034003	T	C
23	gk640787	0	8034113	T	C
23	gk387068	0	8034148	G	A
23	gk633069	0	8034239	A	G
23	gk778873	0	8034374	T	C
23	gk286587	0	8034475	A	T
23	gk786374	0	8034647	A	G
23	gk768337	0	8034716	T	C
23	gk909909	0	8034825	A	G
23	gk598909	0	8034962	T	C
23	gk481735	0	8035203	A	G
23	gk665246	0	8035245	T	C
23	gk880672	0	8035262	T	C
23	gk312511	0	8035392	A	G
23	gk678182	0	8035569	T	C
23	gk286588	0	8035871	T	A
23	gk752409	0	8035990	A	G
23	gk672747	0	8036011	T	C
23	gk332341	0	8036290	T	C
23	gk437166	0	8036332	C	T
23	gk286589	0	8036385	T	C
23	gk734648	0	8036532	T	A
23	gk845172	0	8036637	A	G
23	gk509944	0	8036684	A	G
23	gk387069	0	8036698	A	G
23	gk370704	0	8036755	T	C
23	gk781933	0	8036901	T	C
23	gk591295	0	8037094	A	G
23	gk908284	0	8037098	T	C
23	gk683351	0	8037215	A	G
23	gk286590	0	8037520	A	G
23	gk676073	0	8037582	A	C
23	gk286591	0	8037591	A	G
23	gk286592	0	8037786	A	G
23	gk286593	0	8037996	T	C
23	gk413140	0	8038111	T	C
23	gk286594	0	8038156	A	G
23	gk375976	0	8038528	A	G
23	gk752410	0	8038544	A	G
23	gk498785	0	8038685	A	G
23	gk843684	0	8038735	T	C
23	gk560279	0	8038805	T	C
23	gk286595	0	8038837	T	C
23	gk562677	0	8038844	A	G
23	gk286596	0	8038992	T	C
23	gk286597	0	8039344	A	G
23	gk286598	0	8039447	A	G
23	gk501258	0	8039498	T	C
23	gk864678	0	8039550	T	C
23	gk360003	0	8039596	A	G
23	gk286599	0	8039686	T	C
23	gk934027	0	8039766	T	C
23	gk286600	0	8039983	T	C
23	gk286601	0	8040293	A	G
23	gk806812	0	8040318	T	A
23	gk665247	0	8040401	T	C
23	gk698993	0	8040467	T	C
23	gk463760	0	8040495	T	C
23	gk697848	0	8041077	A	T
23	gk743775	0	8041306	A	G
23	gk721015	0	8041333	A	G
23	gk286602	0	8041419	T	A
23	gk352167	0	8041493	A	G
23	gk367807	0	8041633	A	G
23	gk329806	0	8041649	T	C
23	gk857209	0	8042088	T	C
23	gk730509	0	8042139	T	C
23	gk581628	0	8042188	A	G
23	gk668654	0	8042416	A	G
23	gk828723	0	8042469	T	C
23	gk286603	0	8042550	G	T
23	gk408492	0	8042567	T	C
23	gk833154	0	8042709	G	T
23	gk829899	0	8042817	A	G
23	gk496840	0	8043012	A	G
23	gk286604	0	8043167	A	G
23	gk638413	0	8043509	G	T
23	gk918770	0	8043514	T	C
23	gk365165	0	8043522	A	G
23	gk857210	0	8043598	T	C
23	gk708526	0	8043630	A	G
23	gk805045	0	8043686	A	T
23	gk660225	0	8043730	T	C
23	gk286605	0	8043759	T	C
23	gk677775	0	8043932	A	G
23	gk425092	0	8044103	T	C
23	gk286606	0	8044153	A	G
23	gk610002	0	8044505	T	C
23	gk419622	0	8044667	C	T
23	gk549473	0	8044723	A	G
23	gk658214	0	8044772	T	A
23	gk478212	0	8044904	A	T
23	gk315568	0	8045043	A	G
23	gk658961	0	8045058	A	G
23	gk286607	0	8045063	C	T
23	gk956269	0	8045108	A	G
23	gk383804	0	8045277	T	C
23	gk500065	0	8045492	T	C
23	gk610603	0	8045833	A	G
23	gk954585	0	8045911	A	G
23	gk522573	0	8045917	C	T
23	gk286608	0	8045937	T	A
23	gk658962	0	8045940	A	G
23	gk286609	0	8045981	A	G
23	gk748514	0	8046056	A	G
23	gk491283	0	8046091	T	C
23	gk605350	0	8046094	T	C
23	gk961358	0	8046384	<DEL>	A
23	gk286610	0	8046392	T	C
23	gk544836	0	8046441	A	G
23	gk286611	0	8046679	A	G
23	gk433857	0	8046822	T	C
23	gk527054	0	8047526	T	A
23	gk783992	0	8047595	T	C
23	gk430390	0	8047692	A	G
23	gk951543	0	8048129	T	TA
23	gk286612	0	8048314	A	G
23	gk817734	0	8048342	C	T
23	gk406344	0	8048472	A	G
23	gk866359	0	8048578	G	A
23	gk510470	0	8048909	A	G
23	gk930697	0	8049053	C	T
23	gk561516	0	8049061	G	A
23	gk561517	0	8049101	T	G
23	gk723963	0	8049274	T	C
23	gk459171	0	8049311	T	C
23	gk286613	0	8049337	A	G
23	gk715586	0	8049545	T	C
23	gk286614	0	8049707	T	C
23	gk417005	0	8049763	C	T
23	gk286615	0	8049850	T	C
23	gk848108	0	8049966	A	G
23	gk392599	0	8050350	G	A
23	gk366544	0	8050564	A	G
23	gk534448	0	8050570	T	C
23	gk562055	0	8050663	A	T
23	gk380084	0	8050808	A	T
23	gk365166	0	8050832	A	G
23	gk286616	0	8051045	A	G
23	gk609333	0	8051479	A	G
23	gk616347	0	8051762	A	G
23	gk387070	0	8051771	G	A
23	gk600910	0	8051803	A	G
23	gk881136	0	8051953	G	T
23	gk286617	0	8051978	T	C
23	gk856603	0	8052225	T	C
23	gk616941	0	8052396	T	C
23	gk286618	0	8052639	C	T
23	gk412825	0	8052735	C	A
23	gk831807	0	8052752	T	C
23	gk317842	0	8052871	T	C
23	gk616942	0	8052903	C	A
23	gk508751	0	8052985	A	G
23	gk934880	0	8053080	A	G
23	gk286619	0	8053148	A	G
23	gk376974	0	8053158	A	G
23	gk286620	0	8053188	A	G
23	gk553591	0	8053195	T	C
23	gk286621	0	8053328	A	G
23	gk436826	0	8053448	T	C
23	gk286622	0	8053570	T	C
23	gk286623	0	8053674	A	G
23	gk845173	0	8053774	C	A
23	gk951544	0	8053902	T	TC
23	gk286624	0	8054107	T	C
23	gk908285	0	8054110	T	C
23	gk323581	0	8054183	A	G
23	gk703630	0	8054261	A	G
23	gk551848	0	8054424	A	T
23	gk286625	0	8054510	T	C
23	gk515721	0	8054531	T	C
23	gk749558	0	8054577	A	G
23	gk286626	0	8054667	A	G
23	gk706730	0	8054757	T	C
23	gk286627	0	8055114	A	G
23	gk868520	0	8055236	A	G
23	gk530405	0	8055371	T	C
23	gk286628	0	8055522	A	G
23	gk700432	0	8055639	T	C
23	gk798306	0	8055686	A	G
23	gk286629	0	8055873	T	C
23	gk440663	0	8056007	C	T
23	gk486880	0	8056730	A	G
23	gk336303	0	8056749	A	G
23	gk849708	0	8056863	A	G
23	gk525533	0	8056959	T	C
23	gk645494	0	8057112	T	C
23	gk518542	0	8057210	T	C
23	gk677776	0	8057341	A	G
23	gk286630	0	8057403	T	C
23	gk807855	0	8057533	A	G
23	gk286631	0	8057875	T	A
23	gk440984	0	8058006	C	T
23	gk406896	0	8058334	A	G
23	gk689496	0	8058358	A	G
23	gk286632	0	8058403	A	G
23	gk910325	0	8058487	A	G
23	gk332342	0	8058772	T	C
23	gk661137	0	8058993	A	G
23	gk852317	0	8059012	C	T
23	gk286633	0	8059135	T	C
23	gk286634	0	8059546	T	C
23	gk318899	0	8059851	A	G
23	gk286635	0	8059886	A	G
23	gk286636	0	8059908	A	G
23	gk771271	0	8060006	T	C
23	gk548821	0	8060025	A	G
23	gk444314	0	8060360	A	T
23	gk889516	0	8060455	C	A
23	gk360783	0	8060664	T	C
23	gk548822	0	8060667	A	G
23	gk793306	0	8060673	T	C
23	gk903946	0	8060792	A	G
23	gk728746	0	8060798	T	C
23	gk846335	0	8060945	T	C
23	gk286637	0	8060968	A	G
23	gk704587	0	8061117	A	G
23	gk286638	0	8061126	A	G
23	gk286639	0	8061173	A	G
23	gk863010	0	8061221	T	C
23	gk629270	0	8061452	A	G
23	gk951545	0	8061866	T	TCG
23	gk449534	0	8061869	T	A
23	gk505719	0	8062036	A	G
23	gk430391	0	8062042	T	C
23	gk728242	0	8062045	T	C
23	gk702652	0	8062077	T	C
23	gk286640	0	8062241	T	C
23	gk557964	0	8062293	T	C
23	gk657063	0	8062361	T	C
23	gk951547	0	8062378	A	AG
23	gk530900	0	8062649	A	G
23	gk537876	0	8062732	A	G
23	gk286641	0	8062876	A	G
23	gk286642	0	8062920	T	C
23	gk620816	0	8062941	G	A
23	gk734649	0	8063043	T	C
23	gk286643	0	8063175	A	G
23	gk871686	0	8063360	A	G
23	gk682344	0	8063551	C	T
23	gk517756	0	8063560	A	G
23	gk286644	0	8063695	A	G
23	gk856604	0	8063793	T	C
23	gk286645	0	8063872	T	C
23	gk901839	0	8063931	A	G
23	gk340906	0	8064032	A	G
23	gk935296	0	8064173	A	G
23	gk286646	0	8064279	T	C
23	gk446206	0	8064422	A	G
23	gk575387	0	8064675	T	C
23	gk286647	0	8064969	T	C
23	gk286648	0	8065008	T	C
23	gk768338	0	8065148	T	C
23	gk790466	0	8065263	T	C
23	gk419351	0	8065331	T	C
23	gk646976	0	8065506	T	C
23	gk874441	0	8065710	T	C
23	gk286649	0	8066051	T	C
23	gk716620	0	8066111	A	G
23	gk480209	0	8066143	T	C
23	gk820342	0	8066159	T	C
23	gk286650	0	8066287	T	C
23	gk448584	0	8066347	T	C
23	gk286651	0	8066409	T	C
23	gk286652	0	8066433	A	G
23	gk822449	0	8066540	T	C
23	gk657064	0	8066585	T	C
23	gk664446	0	8066617	T	C
23	gk455126	0	8066649	A	G
23	gk286653	0	8066854	T	C
23	gk286654	0	8066997	T	C
23	gk610003	0	8067110	T	C
23	gk286655	0	8067149	T	C
23	gk778874	0	8067161	T	C
23	gk406614	0	8067174	A	G
23	gk286656	0	8067343	T	C
23	gk752805	0	8067471	T	C
23	gk286657	0	8067566	A	G
23	gk286658	0	8067885	A	G
23	gk596981	0	8067926	T	C
23	gk476912	0	8068022	T	C
23	gk286659	0	8068132	T	C
23	gk430804	0	8068162	C	T
23	gk356645	0	8068163	T	C
23	gk907663	0	8068301	T	G
23	gk625582	0	8068392	G	T
23	gk571113	0	8068437	T	C
23	gk286660	0	8068574	A	G
23	gk758853	0	8068588	T	C
23	gk673655	0	8068652	T	C
23	gk650061	0	8068696	A	G
23	gk778875	0	8069289	A	T
23	gk885134	0	8069331	T	C
23	gk528495	0	8069376	T	C
23	gk286661	0	8069608	C	T
23	gk955674	0	8069658	T	C
23	gk616943	0	8069671	T	A
23	gk530901	0	8069690	T	A
23	gk951548	0	8069755	T	TA
23	gk286662	0	8069918	A	G
23	gk588387	0	8069999	G	A
23	gk286663	0	8070018	T	C
23	gk286664	0	8070020	A	G
23	gk286665	0	8070031	T	C
23	gk672211	0	8070086	T	C
23	gk382497	0	8070172	T	A
23	gk461163	0	8070329	T	C
23	gk490635	0	8070409	G	A
23	gk341931	0	8070756	A	G
23	gk778409	0	8070841	G	A
23	gk286666	0	8070933	A	G
23	gk286667	0	8071005	T	C
23	gk951549	0	8071232	G	GGTATGAA
23	gk381627	0	8071397	A	G
23	gk286668	0	8071411	T	C
23	gk495676	0	8071420	G	T
23	gk286669	0	8071516	A	G
23	gk438340	0	8071653	A	T
23	gk951550	0	8071658	G	GT
23	gk770118	0	8071707	A	G
23	gk286670	0	8071714	T	C
23	gk772223	0	8071811	T	C
23	gk900814	0	8071842	T	C
23	gk804500	0	8071898	T	C
23	gk774916	0	8071957	T	C
23	gk467351	0	8072143	A	C
23	gk951551	0	8072144	T	TC
23	gk467352	0	8072146	A	T
23	gk792103	0	8072429	T	C
23	gk745079	0	8072436	A	G
23	gk426606	0	8072465	C	T
23	gk573098	0	8072499	T	C
23	gk619871	0	8072665	A	G
23	gk404150	0	8072692	A	G
23	gk286671	0	8072716	C	T
23	gk353482	0	8072923	A	G
23	gk286672	0	8073001	T	C
23	gk691581	0	8073316	T	C
23	gk286673	0	8073537	T	C
23	gk750169	0	8073613	A	G
23	gk286674	0	8073685	T	C
23	gk807856	0	8073753	T	C
23	gk753458	0	8073991	A	G
23	gk445236	0	8074247	A	T
23	gk660226	0	8074334	T	C
23	gk496841	0	8074377	A	G
23	gk410123	0	8074412	A	G
23	gk886896	0	8074524	T	C
23	gk525534	0	8074550	T	C
23	gk535335	0	8074577	T	C
23	gk919429	0	8074796	A	G
23	gk286675	0	8074804	T	C
23	gk821942	0	8074843	T	C
23	gk413493	0	8074920	G	A
23	gk929533	0	8075215	A	G
23	gk542026	0	8075514	A	G
23	gk586253	0	8075721	A	G
23	gk921478	0	8075782	T	C
23	gk752806	0	8075794	G	T
23	gk286676	0	8075808	A	G
23	gk850324	0	8075902	A	G
23	gk343211	0	8076158	T	C
23	gk542815	0	8076218	A	G
23	gk613390	0	8076221	A	G
23	gk367808	0	8076292	A	G
23	gk937670	0	8076358	T	C
23	gk457482	0	8076377	T	G
23	gk366207	0	8076435	T	C
23	gk286677	0	8076529	T	C
23	gk791106	0	8076715	A	T
23	gk802448	0	8077322	G	A
23	gk631994	0	8077357	T	C
23	gk863649	0	8077371	C	A
23	gk420897	0	8077559	A	G
23	gk416461	0	8077741	A	T
23	gk286678	0	8077879	A	G
23	gk515722	0	8077895	T	C
23	gk286679	0	8078037	T	C
23	gk353014	0	8078246	T	C
23	gk286680	0	8078267	T	C
23	gk835276	0	8078344	A	T
23	gk845174	0	8078579	A	G
23	gk655548	0	8078775	A	G
23	gk921132	0	8078940	A	T
23	gk286682	0	8079077	A	G
23	gk930140	0	8079255	A	G
23	gk317843	0	8079400	A	G
23	gk694414	0	8079984	T	C
23	gk286683	0	8080031	C	T
23	gk741143	0	8080143	T	C
23	gk428359	0	8080435	T	A
23	gk642515	0	8080526	C	T
23	gk286684	0	8080871	T	C
23	gk733328	0	8081017	A	G
23	gk286685	0	8081044	T	C
23	gk286686	0	8081100	A	G
23	gk869376	0	8081194	G	A
23	gk693285	0	8081269	T	C
23	gk286687	0	8081699	A	G
23	gk286688	0	8081769	T	C
23	gk286689	0	8081862	T	C
23	gk755146	0	8081879	A	G
23	gk900242	0	8081892	A	G
23	gk364597	0	8081989	T	C
23	gk286690	0	8082053	A	G
23	gk602407	0	8082076	A	G
23	gk921133	0	8082081	T	C
23	gk356151	0	8082189	A	G
23	gk286691	0	8082292	T	G
23	gk358098	0	8082374	T	C
23	gk486554	0	8082512	A	G
23	gk625583	0	8082534	A	G
23	gk638914	0	8082561	A	G
23	gk510929	0	8082745	A	G
23	gk816563	0	8082750	C	T
23	gk951552	0	8082934	CT	C
23	gk313965	0	8082937	A	C
23	gk313966	0	8082940	A	G
23	gk286692	0	8082979	T	C
23	gk286693	0	8083028	T	C
23	gk286694	0	8083189	T	G
23	gk373080	0	8083204	A	G
23	gk480761	0	8083276	A	G
23	gk703631	0	8083299	T	C
23	gk567477	0	8083584	A	G
23	gk509226	0	8083730	T	C
23	gk573099	0	8083930	T	C
23	gk427146	0	8083944	T	C
23	gk286695	0	8085039	T	C
23	gk334399	0	8085272	G	A
23	gk286696	0	8085388	T	C
23	gk286697	0	8085414	T	C
23	gk880023	0	8085461	T	C
23	gk891426	0	8085486	A	G
23	gk339046	0	8085648	A	G
23	gk840340	0	8085775	T	C
23	gk322762	0	8085778	A	G
23	gk885135	0	8085793	T	C
23	gk286698	0	8085900	T	A
23	gk500417	0	8085911	A	T
23	gk748515	0	8086051	A	G
23	gk713439	0	8086138	A	G
23	gk441930	0	8086250	A	T
23	gk587718	0	8086299	T	C
23	gk375521	0	8086557	A	G
23	gk286699	0	8086594	A	G
23	gk781079	0	8086618	C	A
23	gk286700	0	8086669	T	C
23	gk558524	0	8087026	A	G
23	gk866360	0	8087162	T	C
23	gk496842	0	8087468	A	G
23	gk598910	0	8087516	G	A
23	gk286701	0	8087556	C	T
23	gk286702	0	8087694	T	C
23	gk286703	0	8087705	T	C
23	gk286704	0	8087855	A	G
23	gk529450	0	8087881	A	G
23	gk574697	0	8087911	A	G
23	gk286705	0	8088044	T	C
23	gk286706	0	8088074	T	C
23	gk750170	0	8088154	A	G
23	gk286707	0	8088165	T	C
23	gk689497	0	8088224	T	A
23	gk687384	0	8088249	T	C
23	gk551380	0	8088282	T	A
23	gk286708	0	8088328	A	G
23	gk530902	0	8088342	A	G
23	gk286709	0	8088417	T	C
23	gk675550	0	8088520	A	G
23	gk371659	0	8088570	A	T
23	gk387985	0	8088582	A	G
23	gk681973	0	8088823	A	G
23	gk286710	0	8089529	A	G
23	gk448230	0	8089598	C	A
23	gk409141	0	8089764	A	T
23	gk723964	0	8089827	A	G
23	gk481736	0	8090199	A	G
23	gk474888	0	8090303	T	C
23	gk639535	0	8090367	A	T
23	gk663012	0	8090398	T	C
23	gk588388	0	8090474	T	C
23	gk788704	0	8090637	A	G
23	gk477663	0	8090728	A	T
23	gk286711	0	8091129	A	G
23	gk286712	0	8091220	T	C
23	gk498355	0	8091358	A	G
23	gk860292	0	8091380	A	G
23	gk286713	0	8091455	T	C
23	gk514752	0	8091674	A	G
23	gk903947	0	8091683	T	C
23	gk561518	0	8092036	T	C
23	gk286714	0	8092188	T	C
23	gk368989	0	8092316	T	C
23	gk677777	0	8092447	A	T
23	gk474889	0	8092745	T	C
23	gk600254	0	8092805	A	G
23	gk376975	0	8092857	A	G
23	gk286715	0	8092909	A	G
23	gk286716	0	8093043	A	G
23	gk540442	0	8093152	T	A
23	gk286717	0	8093384	A	G
23	gk681232	0	8093725	T	C
23	gk692720	0	8093768	A	G
23	gk820787	0	8093798	A	G
23	gk484754	0	8094011	A	G
23	gk286718	0	8094029	T	C
23	gk893026	0	8094175	A	T
23	gk523095	0	8094299	A	G
23	gk921134	0	8094403	T	C
23	gk783993	0	8094494	T	C
23	gk884211	0	8094730	T	C
23	gk286719	0	8094762	A	G
23	gk817157	0	8094870	T	C
23	gk845175	0	8094895	A	G
23	gk354640	0	8094948	A	G
23	gk535336	0	8095214	G	A
23	gk668655	0	8095226	G	A
23	gk769380	0	8095426	A	G
23	gk700433	0	8095429	A	G
23	gk596982	0	8095519	T	C
23	gk286720	0	8095713	A	G
23	gk479095	0	8095848	T	C
23	gk773800	0	8095986	G	T
23	gk631995	0	8096056	T	C
23	gk886058	0	8096116	T	C
23	gk286721	0	8096133	T	C
23	gk831808	0	8096265	T	C
23	gk286722	0	8096374	A	G
23	gk507148	0	8096415	C	A
23	gk549474	0	8096427	A	G
23	gk420898	0	8096525	A	G
23	gk836082	0	8096623	T	C
23	gk613391	0	8096785	A	G
23	gk517757	0	8096973	A	G
23	gk565465	0	8096981	A	G
23	gk286723	0	8096997	T	C
23	gk799524	0	8097012	T	C
23	gk342699	0	8097026	A	G
23	gk835277	0	8097044	T	C
23	gk286724	0	8097160	A	G
23	gk910957	0	8097192	A	T
23	gk341271	0	8097344	A	G
23	gk495677	0	8097354	A	G
23	gk650718	0	8097624	T	A
23	gk839755	0	8097937	A	G
23	gk466866	0	8098007	T	C
23	gk286725	0	8098102	T	A
23	gk286726	0	8098136	T	C
23	gk670597	0	8098175	T	C
23	gk286727	0	8098397	C	A
23	gk893611	0	8098890	T	C
23	gk286728	0	8099010	A	G
23	gk524901	0	8099056	T	C
23	gk775670	0	8099214	C	A
23	gk630833	0	8099370	A	G
23	gk657594	0	8099400	A	G
23	gk673656	0	8099617	T	C
23	gk954898	0	8099879	A	G
23	gk652219	0	8099939	T	C
23	gk336304	0	8100005	A	G
23	gk797334	0	8100234	C	A
23	gk724594	0	8100394	G	A
23	gk677778	0	8100416	A	T
23	gk478722	0	8100448	T	C
23	gk890324	0	8100493	A	G
23	gk783994	0	8100533	T	C
23	gk346304	0	8100584	A	G
23	gk618744	0	8100603	A	G
23	gk286729	0	8100800	T	C
23	gk827107	0	8100819	A	G
23	gk286730	0	8100859	A	G
23	gk805483	0	8100980	A	G
23	gk286731	0	8101111	T	C
23	gk373789	0	8101175	A	G
23	gk697368	0	8101188	T	C
23	gk357060	0	8101240	T	C
23	gk782732	0	8101392	A	G
23	gk849709	0	8101495	C	T
23	gk811943	0	8101583	A	G
23	gk562678	0	8101744	A	G
23	gk843057	0	8101836	A	G
23	gk286732	0	8101918	A	G
23	gk385626	0	8101953	T	C
23	gk510930	0	8102005	G	T
23	gk286733	0	8102045	C	T
23	gk628542	0	8102091	A	G
23	gk498786	0	8102295	C	T
23	gk803459	0	8102324	A	G
23	gk369291	0	8102342	T	C
23	gk286734	0	8102353	T	C
23	gk795034	0	8102357	T	A
23	gk470615	0	8102409	T	C
23	gk594773	0	8102413	A	G
23	gk666279	0	8102852	T	C
23	gk782733	0	8102988	A	C
23	gk498787	0	8103012	A	G
23	gk714050	0	8103047	T	C
23	gk670598	0	8103063	A	G
23	gk397090	0	8103162	T	A
23	gk286735	0	8103359	A	G
23	gk872757	0	8103454	A	G
23	gk714051	0	8103580	T	A
23	gk714052	0	8103592	T	G
23	gk849710	0	8103653	T	A
23	gk684670	0	8103911	T	C
23	gk366208	0	8103956	T	C
23	gk865704	0	8104018	T	C
23	gk381628	0	8104055	A	G
23	gk756407	0	8104129	C	T
23	gk549475	0	8104329	C	T
23	gk528496	0	8104333	T	C
23	gk692721	0	8104365	A	G
23	gk803460	0	8104437	T	C
23	gk286736	0	8104459	A	G
23	gk286737	0	8104543	A	G
23	gk752807	0	8104654	T	C
23	gk286738	0	8104674	A	G
23	gk286739	0	8104883	T	C
23	gk713440	0	8105223	A	G
23	gk436075	0	8105267	A	G
23	gk711925	0	8105553	A	G
23	gk702221	0	8105742	T	C
23	gk563246	0	8106182	A	G
23	gk919430	0	8106224	A	G
23	gk727660	0	8106299	G	A
23	gk286740	0	8106370	A	T
23	gk586755	0	8106435	C	A
23	gk885136	0	8106504	A	T
23	gk286741	0	8106723	T	A
23	gk383504	0	8107057	C	T
23	gk960887	0	8107089	<DEL>	C
23	gk851855	0	8107221	T	C
23	gk480210	0	8107237	T	A
23	gk492937	0	8107242	A	G
23	gk716621	0	8107319	A	G
23	gk666280	0	8107334	A	G
23	gk383505	0	8107354	A	G
23	gk678842	0	8107644	A	T
23	gk502433	0	8107760	A	G
23	gk851856	0	8108167	T	C
23	gk668656	0	8108351	C	A
23	gk550040	0	8108362	T	C
23	gk286742	0	8108405	T	C
23	gk708527	0	8108484	A	G
23	gk286743	0	8108522	T	C
23	gk286744	0	8108556	A	G
23	gk286745	0	8108576	T	C
23	gk754662	0	8108583	T	C
23	gk484058	0	8108591	A	G
23	gk702653	0	8108594	T	C
23	gk454121	0	8108637	A	G
23	gk529451	0	8108768	A	G
23	gk286746	0	8108845	T	C
23	gk959768	0	8108859	T	C
23	gk585887	0	8108979	T	C
23	gk644995	0	8109111	A	G
23	gk437782	0	8109219	C	T
23	gk286747	0	8109277	T	C
23	gk547792	0	8109738	A	G
23	gk286748	0	8109773	T	C
23	gk560280	0	8109778	T	C
23	gk321405	0	8109791	A	G
23	gk699742	0	8109936	T	C
23	gk697369	0	8110000	T	C
23	gk685963	0	8110009	T	C
23	gk761311	0	8110052	T	C
23	gk422328	0	8110131	C	A
23	gk519208	0	8110158	T	C
23	gk646493	0	8110200	A	G
23	gk690606	0	8110277	A	G
23	gk639536	0	8110331	T	C
23	gk286749	0	8110376	A	T
23	gk286750	0	8110449	A	G
23	gk286751	0	8110457	T	C
23	gk499698	0	8110482	T	A
23	gk595368	0	8110511	T	C
23	gk958012	0	8110576	A	T
23	gk286752	0	8110601	A	G
23	gk809988	0	8110719	A	G
23	gk885672	0	8110942	A	G
23	gk332795	0	8111013	A	G
23	gk286753	0	8111133	T	C
23	gk560908	0	8111377	T	C
23	gk383089	0	8111412	T	C
23	gk687793	0	8111413	T	C
23	gk338231	0	8111603	A	G
23	gk286754	0	8111629	A	G
23	gk418059	0	8111744	A	G
23	gk571713	0	8111811	A	G
23	gk815621	0	8111883	T	C
23	gk752411	0	8111909	A	G
23	gk900815	0	8111921	G	A
23	gk716622	0	8111984	A	G
23	gk586254	0	8112033	A	G
23	gk493921	0	8112057	T	C
23	gk381629	0	8112224	A	G
23	gk695616	0	8112285	T	C
23	gk827108	0	8112307	A	G
23	gk286755	0	8112481	T	C
23	gk813246	0	8112730	A	G
23	gk374295	0	8112953	T	C
23	gk286756	0	8112970	T	C
23	gk385967	0	8113003	T	C
23	gk529452	0	8113010	A	G
23	gk286757	0	8113047	T	C
23	gk286758	0	8113094	T	C
23	gk849146	0	8113198	A	G
23	gk678843	0	8113369	A	G
23	gk525535	0	8113467	T	C
23	gk286759	0	8113479	A	G
23	gk684977	0	8113656	T	C
23	gk843685	0	8113700	T	C
23	gk955984	0	8113863	T	A
23	gk286761	0	8113903	T	C
23	gk577926	0	8113956	A	G
23	gk867626	0	8113986	T	C
23	gk799981	0	8114057	C	T
23	gk774917	0	8114703	T	C
23	gk286762	0	8115158	T	C
23	gk286763	0	8115206	T	C
23	gk316908	0	8115352	T	C
23	gk357536	0	8115383	T	C
23	gk889245	0	8115830	A	G
23	gk951553	0	8115838	G	GA
23	gk904699	0	8115889	A	T
23	gk663013	0	8115960	T	C
23	gk286764	0	8116012	T	C
23	gk347936	0	8116068	A	G
23	gk754663	0	8116209	C	T
23	gk286765	0	8116379	T	C
23	gk420639	0	8116417	C	T
23	gk872223	0	8116430	T	C
23	gk286766	0	8116481	T	C
23	gk374296	0	8116913	T	C
23	gk626357	0	8117095	T	A
23	gk821943	0	8117320	T	C
23	gk518543	0	8117418	C	T
23	gk518544	0	8117436	C	A
23	gk900816	0	8117607	T	C
23	gk286767	0	8117757	T	C
23	gk653021	0	8117887	A	G
23	gk286768	0	8118613	T	C
23	gk286769	0	8119006	T	C
23	gk587126	0	8119022	A	G
23	gk648855	0	8119404	T	C
23	gk713441	0	8119490	A	G
23	gk951554	0	8119502	A	AT
23	gk640788	0	8119630	T	C
23	gk286770	0	8119658	A	G
23	gk286771	0	8119660	A	G
23	gk286772	0	8119858	A	G
23	gk720070	0	8119951	T	C
23	gk483220	0	8120278	A	G
23	gk286773	0	8120481	T	C
23	gk931844	0	8120547	A	G
23	gk893612	0	8120576	T	C
23	gk820343	0	8120677	T	C
23	gk913891	0	8120707	A	G
23	gk875800	0	8120891	A	G
23	gk443210	0	8121104	T	A
23	gk401470	0	8121179	T	C
23	gk286774	0	8121209	T	C
23	gk286775	0	8122173	A	G
23	gk493922	0	8122177	A	T
23	gk866361	0	8122204	T	C
23	gk568051	0	8122257	T	C
23	gk794390	0	8122328	G	A
23	gk699743	0	8122510	T	C
23	gk417362	0	8122628	G	A
23	gk916014	0	8122702	T	A
23	gk588389	0	8122722	C	A
23	gk286776	0	8122729	A	G
23	gk754664	0	8122809	T	C
23	gk735581	0	8123307	A	G
23	gk638915	0	8123387	A	G
23	gk335743	0	8123521	T	C
23	gk594774	0	8123616	G	T
23	gk697849	0	8123652	A	G
23	gk644521	0	8123886	T	C
23	gk563750	0	8123975	A	G
23	gk936995	0	8124242	A	T
23	gk286777	0	8124342	T	C
23	gk666281	0	8124361	A	G
23	gk819733	0	8124441	A	G
23	gk286778	0	8124571	T	C
23	gk778876	0	8124605	T	C
23	gk441497	0	8124823	T	C
23	gk836083	0	8125032	T	C
23	gk590709	0	8125151	T	C
23	gk467996	0	8125236	A	G
23	gk604590	0	8125622	A	G
23	gk286779	0	8125743	A	G
23	gk286780	0	8125797	T	C
23	gk286781	0	8126017	T	C
23	gk340820	0	8126072	T	C
23	gk501259	0	8126419	T	C
23	gk286782	0	8126448	A	T
23	gk811199	0	8126574	T	C
23	gk918045	0	8126699	A	G
23	gk437167	0	8126867	A	G
23	gk522574	0	8127193	A	G
23	gk786933	0	8127294	T	C
23	gk573593	0	8127482	A	G
23	gk579624	0	8128037	T	C
23	gk286783	0	8128044	T	C
23	gk286784	0	8128113	T	C
23	gk647907	0	8128166	T	C
23	gk709147	0	8128199	A	G
23	gk626801	0	8128286	T	C
23	gk767321	0	8128479	A	G
23	gk286785	0	8128496	T	A
23	gk638415	0	8128704	A	G
23	gk886897	0	8128818	T	C
23	gk366988	0	8128982	T	C
23	gk710803	0	8129045	A	G
23	gk927262	0	8129073	T	C
23	gk733329	0	8129169	A	G
23	gk286786	0	8129252	A	G
23	gk286787	0	8129396	A	G
23	gk783995	0	8129517	T	A
23	gk542816	0	8129757	A	G
23	gk286788	0	8129794	T	A
23	gk955181	0	8130087	A	G
23	gk636973	0	8130090	A	G
23	gk740456	0	8130124	C	T
23	gk792638	0	8130142	A	G
23	gk286789	0	8130149	G	T
23	gk460710	0	8130165	T	C
23	gk684978	0	8130189	T	A
23	gk390415	0	8130244	A	G
23	gk422874	0	8130510	G	T
23	gk440368	0	8130517	T	A
23	gk286790	0	8130683	A	G
23	gk286791	0	8130863	T	C
23	gk782734	0	8131106	A	G
23	gk286792	0	8131563	C	A
23	gk519209	0	8131803	A	T
23	gk894303	0	8131866	A	G
23	gk625584	0	8132072	A	G
23	gk286793	0	8132424	T	C
23	gk517088	0	8133140	C	A
23	gk528497	0	8133316	A	T
23	gk670178	0	8133339	A	G
23	gk506767	0	8133364	T	C
23	gk326458	0	8133443	A	G
23	gk424331	0	8133562	T	A
23	gk872758	0	8133567	T	A
23	gk286794	0	8133618	C	A
23	gk675551	0	8133701	T	C
23	gk433127	0	8133832	G	A
23	gk759514	0	8133852	A	G
23	gk286795	0	8133861	A	G
23	gk286796	0	8133975	T	C
23	gk286797	0	8134115	T	C
23	gk329239	0	8134185	T	C
23	gk379487	0	8134252	T	C
23	gk620817	0	8134559	T	C
23	gk286798	0	8134673	A	T
23	gk489885	0	8134770	A	G
23	gk584149	0	8134923	A	G
23	gk588390	0	8135077	T	C
23	gk676074	0	8135131	T	C
23	gk463761	0	8135200	T	C
23	gk286799	0	8135222	T	C
23	gk340821	0	8135325	T	C
23	gk286800	0	8135364	A	G
23	gk286801	0	8135427	G	A
23	gk722500	0	8135432	T	C
23	gk363324	0	8135567	T	C
23	gk286802	0	8135666	A	G
23	gk762977	0	8135785	T	C
23	gk512933	0	8136114	A	G
23	gk575891	0	8136129	T	C
23	gk631996	0	8136229	T	C
23	gk936453	0	8136241	A	G
23	gk587127	0	8136457	C	T
23	gk842654	0	8136463	A	G
23	gk586255	0	8136574	T	C
23	gk286803	0	8136593	T	C
23	gk667968	0	8136703	A	G
23	gk690607	0	8136773	A	G
23	gk693968	0	8137053	A	T
23	gk814386	0	8137076	A	G
23	gk491284	0	8137101	T	C
23	gk286804	0	8137285	A	T
23	gk523474	0	8137326	A	G
23	gk600255	0	8137447	T	C
23	gk502434	0	8137520	A	T
23	gk667969	0	8137869	A	G
23	gk286805	0	8137882	A	G
23	gk881612	0	8137925	T	C
23	gk286806	0	8138154	T	C
23	gk684176	0	8138195	A	G
23	gk657595	0	8138230	T	C
23	gk899244	0	8138288	T	C
23	gk555961	0	8138370	T	C
23	gk286807	0	8138387	A	T
23	gk426108	0	8138418	A	G
23	gk463762	0	8138528	T	A
23	gk783996	0	8138533	G	A
23	gk286808	0	8138700	A	G
23	gk600256	0	8138999	T	C
23	gk364118	0	8139049	A	G
23	gk286809	0	8139073	A	G
23	gk741908	0	8139147	A	T
23	gk901441	0	8139262	T	A
23	gk740457	0	8139264	A	G
23	gk335306	0	8139265	T	C
23	gk286810	0	8139335	T	C
23	gk703008	0	8139353	T	C
23	gk409142	0	8139363	A	G
23	gk934028	0	8139375	T	C
23	gk286811	0	8139421	T	C
23	gk460146	0	8139528	T	C
23	gk540443	0	8140044	T	C
23	gk327680	0	8140069	T	C
23	gk603230	0	8140364	A	T
23	gk814387	0	8140371	T	A
23	gk362972	0	8140474	T	C
23	gk286812	0	8140783	C	T
23	gk286813	0	8140970	A	G
23	gk286814	0	8140996	T	C
23	gk774918	0	8141121	T	C
23	gk347591	0	8141133	T	C
23	gk318900	0	8141160	A	G
23	gk286815	0	8141182	A	G
23	gk286816	0	8141373	A	G
23	gk286817	0	8141488	T	C
23	gk908875	0	8141581	A	G
23	gk628543	0	8141714	T	C
23	gk505115	0	8141744	C	A
23	gk366209	0	8141751	A	T
23	gk732662	0	8141885	A	G
23	gk286818	0	8141986	A	G
23	gk453309	0	8142173	C	T
23	gk900243	0	8142421	T	A
23	gk584735	0	8142477	A	G
23	gk909245	0	8142610	A	G
23	gk286819	0	8142844	A	G
23	gk741909	0	8142938	A	G
23	gk484755	0	8143137	G	A
23	gk484756	0	8143156	A	G
23	gk505720	0	8143280	A	G
23	gk814388	0	8143485	A	G
23	gk392916	0	8143531	A	G
23	gk286820	0	8143541	A	G
23	gk607369	0	8143571	T	C
23	gk894968	0	8143615	C	A
23	gk486881	0	8143674	A	G
23	gk597633	0	8143703	A	G
23	gk839756	0	8143709	C	T
23	gk797859	0	8143788	A	G
23	gk572341	0	8143802	T	C
23	gk670179	0	8143976	A	T
23	gk540992	0	8144211	G	A
23	gk726116	0	8144238	T	C
23	gk613392	0	8144318	A	G
23	gk286821	0	8144417	T	C
23	gk626358	0	8144581	A	G
23	gk597634	0	8144700	T	A
23	gk286822	0	8144734	T	C
23	gk286823	0	8144744	A	G
23	gk643469	0	8144878	A	G
23	gk286824	0	8145160	A	G
23	gk888777	0	8145198	A	T
23	gk286825	0	8145213	T	C
23	gk608183	0	8145360	G	A
23	gk727661	0	8145376	A	G
23	gk782735	0	8145395	A	G
23	gk836634	0	8145410	A	G
23	gk317047	0	8145436	T	C
23	gk286826	0	8145461	T	C
23	gk830573	0	8145696	A	G
23	gk642516	0	8145888	T	C
23	gk718169	0	8146069	A	G
23	gk621627	0	8146091	T	C
23	gk447663	0	8146180	T	C
23	gk774919	0	8146185	T	C
23	gk542027	0	8146263	A	G
23	gk621628	0	8146264	A	G
23	gk667364	0	8146299	T	C
23	gk669763	0	8146412	A	G
23	gk606030	0	8146418	T	C
23	gk286827	0	8146781	G	A
23	gk730510	0	8146918	T	A
23	gk466867	0	8147490	T	C
23	gk778410	0	8147560	T	C
23	gk602408	0	8147678	T	G
23	gk876433	0	8147748	A	G
23	gk286828	0	8147780	T	C
23	gk758302	0	8148090	A	G
23	gk396084	0	8148095	A	G
23	gk286829	0	8148155	A	G
23	gk504517	0	8148156	G	A
23	gk779856	0	8148194	C	T
23	gk286830	0	8148390	C	T
23	gk762978	0	8148466	G	A
23	gk602409	0	8148486	A	G
23	gk286831	0	8148706	T	A
23	gk445237	0	8148712	C	A
23	gk286832	0	8148730	T	C
23	gk951555	0	8149032	GA	G
23	gk361271	0	8149047	A	G
23	gk286833	0	8149158	A	G
23	gk729862	0	8149176	A	G
23	gk286834	0	8149451	T	C
23	gk701523	0	8149596	G	A
23	gk504518	0	8149621	A	G
23	gk699744	0	8149745	T	C
23	gk910326	0	8149789	A	G
23	gk811200	0	8149828	T	C
23	gk704265	0	8149843	C	A
23	gk918771	0	8149908	T	C
23	gk712921	0	8150018	A	G
23	gk954586	0	8150046	A	G
23	gk286835	0	8150052	A	G
23	gk894304	0	8150351	A	G
23	gk958013	0	8150405	T	A
23	gk329807	0	8150464	T	C
23	gk609334	0	8151027	G	A
23	gk456403	0	8151052	A	G
23	gk935297	0	8151088	T	C
23	gk823073	0	8151181	C	T
23	gk595369	0	8151231	T	C
23	gk424517	0	8151301	C	T
23	gk894969	0	8151335	A	G
23	gk921135	0	8151339	T	C
23	gk286836	0	8151349	A	G
23	gk924035	0	8151356	A	G
23	gk733330	0	8151414	A	G
23	gk758303	0	8151458	G	A
23	gk535972	0	8151578	T	C
23	gk371307	0	8151675	A	G
23	gk343818	0	8151714	A	G
23	gk951556	0	8151796	AT	A
23	gk884212	0	8152053	T	C
23	gk771272	0	8152287	T	C
23	gk814389	0	8152523	A	T
23	gk887489	0	8152534	G	A
23	gk286837	0	8152584	T	C
23	gk938697	0	8152630	T	C
23	gk450732	0	8153184	A	G
23	gk731156	0	8153441	T	C
23	gk508752	0	8153566	T	C
23	gk286838	0	8153601	G	A
23	gk286839	0	8153946	A	T
23	gk286840	0	8154011	T	C
23	gk481737	0	8154218	T	A
23	gk529453	0	8154251	A	G
23	gk286841	0	8154391	T	A
23	gk770702	0	8154445	T	C
23	gk286842	0	8154524	A	G
23	gk690608	0	8154530	C	T
23	gk286843	0	8154796	T	C
23	gk286844	0	8154847	A	G
23	gk788244	0	8155543	T	A
23	gk286845	0	8155643	C	T
23	gk430805	0	8155829	G	T
23	gk387986	0	8155941	A	G
23	gk700434	0	8155980	T	C
23	gk420133	0	8156037	T	C
23	gk286846	0	8156040	T	C
23	gk553592	0	8156085	T	C
23	gk501837	0	8156124	T	C
23	gk650719	0	8156143	A	G
23	gk559830	0	8156170	A	G
23	gk286847	0	8156173	A	G
23	gk286848	0	8156196	A	T
23	gk482715	0	8156256	A	G
23	gk348282	0	8156263	T	C
23	gk286849	0	8156276	C	A
23	gk935298	0	8156341	A	T
23	gk418060	0	8156343	T	C
23	gk960452	0	8156377	<DEL>	T
23	gk425259	0	8156443	A	T
23	gk434843	0	8156464	C	T
23	gk286850	0	8156502	T	C
23	gk286851	0	8156547	T	C
23	gk286852	0	8156682	A	G
23	gk443837	0	8156746	A	G
23	gk835278	0	8156768	C	G
23	gk286853	0	8156840	A	G
23	gk596983	0	8157086	T	C
23	gk286854	0	8157469	T	C
23	gk788245	0	8157486	A	G
23	gk473349	0	8157845	A	G
23	gk797335	0	8157866	A	G
23	gk419912	0	8157962	A	G
23	gk286855	0	8157964	T	G
23	gk286856	0	8158122	G	A
23	gk526537	0	8158261	T	C
23	gk286857	0	8158319	T	C
23	gk286858	0	8158533	A	G
23	gk450733	0	8158854	A	G
23	gk442171	0	8158887	T	G
23	gk673657	0	8159052	T	C
23	gk693286	0	8159186	T	C
23	gk570687	0	8159310	A	G
23	gk859341	0	8159322	T	C
23	gk367333	0	8159642	A	G
23	gk619872	0	8159700	A	G
23	gk286859	0	8160015	T	C
23	gk286860	0	8160231	T	C
23	gk286861	0	8160249	A	G
23	gk676389	0	8160260	T	C
23	gk286862	0	8160325	T	C
23	gk330361	0	8160375	A	G
23	gk286863	0	8160637	A	G
23	gk467997	0	8160666	A	G
23	gk777338	0	8160698	A	G
23	gk472002	0	8160899	A	G
23	gk286864	0	8160979	A	T
23	gk723965	0	8161071	A	G
23	gk891427	0	8161191	A	G
23	gk608184	0	8161471	A	G
23	gk660227	0	8161587	T	C
23	gk515162	0	8161676	A	G
23	gk430806	0	8162012	C	T
23	gk513950	0	8162185	T	A
23	gk675552	0	8162190	A	G
23	gk825099	0	8162584	A	G
23	gk712501	0	8162653	G	A
23	gk466868	0	8162793	T	C
23	gk959151	0	8162800	A	G
23	gk782736	0	8162859	A	G
23	gk286865	0	8163013	A	T
23	gk638916	0	8163065	A	G
23	gk286866	0	8163292	C	T
23	gk813247	0	8163398	A	G
23	gk339481	0	8163424	A	G
23	gk728747	0	8163560	T	C
23	gk286867	0	8163751	A	G
23	gk524902	0	8163792	T	C
23	gk286868	0	8163810	A	G
23	gk770119	0	8163827	A	G
23	gk286869	0	8163835	A	G
23	gk573100	0	8163926	T	C
23	gk577420	0	8164172	A	G
23	gk954137	0	8164479	G	C
23	gk849711	0	8164564	T	C
23	gk448585	0	8164578	T	C
23	gk519783	0	8164621	T	A
23	gk286870	0	8164663	G	A
23	gk476913	0	8164704	T	C
23	gk671017	0	8164874	A	G
23	gk661567	0	8164997	A	G
23	gk658686	0	8165009	G	A
23	gk480211	0	8165072	G	T
23	gk687794	0	8165186	T	C
23	gk902881	0	8165296	T	C
23	gk346828	0	8165414	A	C
23	gk727022	0	8165419	T	C
23	gk313386	0	8165513	A	G
23	gk286871	0	8165631	A	G
23	gk478214	0	8165756	T	C
23	gk286872	0	8165835	T	A
23	gk286873	0	8165907	T	A
23	gk286874	0	8165952	A	G
23	gk450734	0	8165967	C	T
23	gk751705	0	8166003	A	G
23	gk642517	0	8166045	G	A
23	gk466869	0	8166357	T	C
23	gk523096	0	8166646	A	G
23	gk698994	0	8166814	T	A
23	gk894305	0	8167159	A	G
23	gk406615	0	8167402	A	G
23	gk286876	0	8167547	T	C
23	gk560909	0	8167640	C	T
23	gk681974	0	8167866	A	G
23	gk845843	0	8167953	A	G
23	gk589643	0	8168106	G	T
23	gk805902	0	8168114	T	A
23	gk286877	0	8168250	T	C
23	gk819734	0	8168361	A	G
23	gk329240	0	8168383	T	C
23	gk286878	0	8168410	T	C
23	gk286879	0	8168462	A	G
23	gk533025	0	8168558	T	C
23	gk542817	0	8168864	A	G
23	gk286880	0	8168934	T	C
23	gk754113	0	8168943	A	G
23	gk547203	0	8168980	T	C
23	gk651376	0	8168983	T	C
23	gk553593	0	8168997	T	C
23	gk579235	0	8169064	A	G
23	gk700435	0	8169145	T	C
23	gk528498	0	8169182	T	C
23	gk286881	0	8169188	T	C
23	gk376976	0	8169199	A	G
23	gk367809	0	8169226	A	G
23	gk533026	0	8169413	T	A
23	gk533027	0	8169620	A	T
23	gk286882	0	8169928	A	G
23	gk598911	0	8169966	A	G
23	gk601689	0	8170017	A	G
23	gk602410	0	8170038	A	G
23	gk286883	0	8170106	A	G
23	gk897040	0	8170446	A	G
23	gk635929	0	8170588	T	C
23	gk286884	0	8170667	G	A
23	gk843686	0	8170758	T	C
23	gk761782	0	8170853	G	T
23	gk839757	0	8170888	A	G
23	gk286885	0	8171075	T	C
23	gk286886	0	8171082	A	G
23	gk930141	0	8171113	A	G
23	gk882264	0	8171171	T	C
23	gk770120	0	8171176	A	G
23	gk595370	0	8171245	T	C
23	gk897041	0	8171247	A	G
23	gk286887	0	8171345	A	G
23	gk463156	0	8171391	T	C
23	gk669764	0	8171456	A	G
23	gk795035	0	8171503	G	T
23	gk344847	0	8171520	T	C
23	gk286888	0	8171575	C	T
23	gk427699	0	8171666	G	T
23	gk453310	0	8172093	A	G
23	gk573594	0	8172446	A	G
23	gk501838	0	8172608	T	C
23	gk370351	0	8172681	T	C
23	gk419913	0	8172704	A	G
23	gk473901	0	8172757	T	C
23	gk796401	0	8172767	A	G
23	gk664447	0	8172796	T	C
23	gk286889	0	8172997	A	G
23	gk791107	0	8173053	T	C
23	gk643470	0	8173290	G	A
23	gk684671	0	8173424	C	T
23	gk392077	0	8173564	T	C
23	gk789385	0	8173630	A	G
23	gk379136	0	8173691	T	C
23	gk286890	0	8173760	A	G
23	gk695064	0	8173795	T	C
23	gk554023	0	8173807	T	C
23	gk868521	0	8173988	A	G
23	gk286891	0	8174100	T	C
23	gk286892	0	8174223	C	A
23	gk823074	0	8174269	T	C
23	gk456936	0	8174387	A	G
23	gk333453	0	8174474	A	G
23	gk866362	0	8174495	T	C
23	gk684177	0	8174544	A	G
23	gk485801	0	8174878	A	G
23	gk334400	0	8174879	A	G
23	gk887490	0	8174903	T	C
23	gk386690	0	8174932	A	G
23	gk679454	0	8175625	A	G
23	gk286893	0	8175829	T	C
23	gk908876	0	8175905	C	T
23	gk286894	0	8175927	A	G
23	gk637914	0	8176003	A	T
23	gk332343	0	8176216	T	C
23	gk664448	0	8176287	T	C
23	gk798307	0	8176412	T	C
23	gk420387	0	8176661	G	A
23	gk876434	0	8176724	A	T
23	gk317879	0	8176798	T	C
23	gk879388	0	8177115	G	A
23	gk286895	0	8177127	A	G
23	gk681975	0	8177192	T	A
23	gk866363	0	8177489	T	C
23	gk818365	0	8177575	A	G
23	gk286896	0	8177643	T	C
23	gk505116	0	8177712	A	T
23	gk326459	0	8177739	A	G
23	gk371308	0	8177861	A	G
23	gk357537	0	8177908	T	C
23	gk327187	0	8177929	A	G
23	gk286897	0	8177958	G	A
23	gk286898	0	8178010	A	G
23	gk487832	0	8178119	T	C
23	gk533832	0	8178279	T	C
23	gk408849	0	8178439	T	C
23	gk803461	0	8178498	C	T
23	gk416462	0	8178557	T	C
23	gk286899	0	8178761	A	G
23	gk558525	0	8178834	G	A
23	gk918773	0	8178903	A	T
23	gk919431	0	8178922	A	G
23	gk402371	0	8179071	T	C
23	gk361732	0	8179089	T	C
23	gk859342	0	8179199	T	C
23	gk323582	0	8179299	A	G
23	gk916740	0	8179422	A	G
23	gk603764	0	8179516	A	G
23	gk501839	0	8179655	G	T
23	gk735053	0	8179765	A	T
23	gk385968	0	8179782	T	C
23	gk369559	0	8180171	T	C
23	gk286900	0	8180525	A	G
23	gk321612	0	8180557	A	G
23	gk286901	0	8180914	A	G
23	gk477332	0	8180943	G	T
23	gk360784	0	8180958	T	C
23	gk738231	0	8181007	T	C
23	gk286902	0	8181028	A	G
23	gk542028	0	8181151	A	G
23	gk857728	0	8181279	T	C
23	gk785010	0	8181389	T	C
23	gk286903	0	8181526	A	G
23	gk765997	0	8181534	A	G
23	gk692099	0	8181635	G	A
23	gk932339	0	8181800	T	C
23	gk467998	0	8182264	A	G
23	gk286904	0	8182280	G	C
23	gk931845	0	8182281	A	G
23	gk554461	0	8182346	A	G
23	gk567478	0	8182395	C	T
23	gk424332	0	8182429	C	T
23	gk841997	0	8182469	A	G
23	gk951557	0	8182546	T	TTAC
23	gk286905	0	8182632	A	G
23	gk655549	0	8182760	A	G
23	gk754665	0	8182798	T	C
23	gk960699	0	8182802	<DEL>	A
23	gk286906	0	8182852	T	A
23	gk286907	0	8182980	A	T
23	gk286908	0	8183031	A	T
23	gk780653	0	8183042	G	T
23	gk830574	0	8183274	A	G
23	gk804501	0	8183284	T	C
23	gk762645	0	8183290	T	C
23	gk863011	0	8183349	G	C
23	gk557431	0	8183514	A	G
23	gk393831	0	8183633	T	C
23	gk958014	0	8183662	A	G
23	gk679455	0	8183743	T	C
23	gk900244	0	8183823	A	T
23	gk467999	0	8183860	C	A
23	gk824530	0	8183865	T	C
23	gk676075	0	8184067	T	C
23	gk919432	0	8184190	C	T
23	gk824531	0	8184293	A	T
23	gk646494	0	8184294	A	T
23	gk824532	0	8184295	G	C
23	gk364598	0	8184660	A	T
23	gk936996	0	8184788	T	C
23	gk517089	0	8184835	T	C
23	gk286909	0	8184844	C	A
23	gk791108	0	8185266	A	G
23	gk685964	0	8185342	T	C
23	gk286910	0	8185355	A	G
23	gk854600	0	8185361	A	G
23	gk286911	0	8185464	A	G
23	gk286912	0	8185519	T	C
23	gk422557	0	8185550	C	T
23	gk750987	0	8185621	T	C
23	gk536591	0	8185634	A	T
23	gk653982	0	8185723	T	C
23	gk286913	0	8185775	A	G
23	gk566317	0	8185825	A	T
23	gk896408	0	8186147	G	A
23	gk659469	0	8186218	T	C
23	gk481738	0	8186233	A	G
23	gk393249	0	8186583	A	G
23	gk583297	0	8186671	A	G
23	gk678844	0	8186806	A	G
23	gk286914	0	8186924	A	G
23	gk286915	0	8186985	A	G
23	gk460711	0	8187036	T	A
23	gk676076	0	8187135	T	C
23	gk772726	0	8187210	C	A
23	gk594775	0	8187273	A	G
23	gk507149	0	8187636	A	G
23	gk286916	0	8187804	A	G
23	gk863650	0	8187828	A	G
23	gk442659	0	8187893	C	T
23	gk491730	0	8187998	A	T
23	gk930142	0	8188031	T	A
23	gk651377	0	8188038	T	C
23	gk665248	0	8188160	T	C
23	gk788246	0	8188235	A	G
23	gk395016	0	8188258	T	C
23	gk610004	0	8188328	T	C
23	gk951558	0	8188340	A	AT
23	gk542818	0	8188429	A	G
23	gk752808	0	8188634	G	A
23	gk500835	0	8188819	T	C
23	gk857729	0	8188833	T	C
23	gk509227	0	8189041	A	G
23	gk631364	0	8189212	C	T
23	gk666282	0	8189255	A	G
23	gk342570	0	8189296	A	G
23	gk322022	0	8189543	T	C
23	gk648856	0	8189746	T	C
23	gk927263	0	8190018	T	C
23	gk338621	0	8190219	A	G
23	gk511395	0	8190327	C	A
23	gk590232	0	8190561	A	T
23	gk733331	0	8190566	A	G
23	gk781525	0	8190590	G	A
23	gk616348	0	8190652	A	T
23	gk533028	0	8191159	T	C
23	gk413494	0	8191174	C	A
23	gk286917	0	8191427	T	C
23	gk814390	0	8191473	A	G
23	gk323897	0	8191637	T	C
23	gk584736	0	8191644	A	G
23	gk938698	0	8191645	A	T
23	gk910327	0	8191771	A	G
23	gk286918	0	8191778	T	C
23	gk428927	0	8191828	T	A
23	gk582737	0	8192160	A	G
23	gk857730	0	8192222	T	C
23	gk286919	0	8192377	A	G
23	gk400842	0	8192443	T	C
23	gk928001	0	8192658	T	C
23	gk578698	0	8192699	T	C
23	gk382498	0	8192740	A	G
23	gk491731	0	8192916	C	T
23	gk661568	0	8193161	A	G
23	gk695932	0	8193182	A	G
23	gk286920	0	8193238	T	C
23	gk286921	0	8193395	A	G
23	gk389607	0	8193452	T	C
23	gk366210	0	8193479	T	C
23	gk914464	0	8193503	A	G
23	gk872759	0	8193556	C	T
23	gk677522	0	8194109	A	G
23	gk856605	0	8194307	G	T
23	gk905833	0	8194498	T	C
23	gk563247	0	8195116	G	A
23	gk951559	0	8195130	A	AG
23	gk955182	0	8195197	A	G
23	gk286922	0	8195747	T	A
23	gk487833	0	8196021	T	A
23	gk927264	0	8196062	T	C
23	gk506768	0	8196246	T	C
23	gk832507	0	8196521	T	C
23	gk436615	0	8196545	T	G
23	gk286923	0	8196665	C	T
23	gk351334	0	8196819	T	C
23	gk648857	0	8197186	G	A
23	gk889246	0	8197313	A	G
23	gk789386	0	8197378	A	G
23	gk809460	0	8197385	T	C
23	gk351335	0	8197527	T	C
23	gk935838	0	8197541	T	C
23	gk800362	0	8197552	A	G
23	gk672748	0	8197642	T	C
23	gk401927	0	8197661	A	G
23	gk341932	0	8198160	T	A
23	gk771273	0	8198675	T	C
23	gk286924	0	8198729	T	C
23	gk608185	0	8198744	A	G
23	gk430571	0	8198765	G	A
23	gk961866	0	8198834	<DEL>	T
23	gk544837	0	8199115	A	G
23	gk422012	0	8199218	A	T
23	gk721839	0	8199241	A	T
23	gk286925	0	8199257	A	G
23	gk446529	0	8199563	A	T
23	gk352168	0	8199636	A	G
23	gk286926	0	8199646	T	C
23	gk891428	0	8199701	A	G
23	gk597635	0	8199774	A	G
23	gk646977	0	8199793	T	C
23	gk902882	0	8199841	T	C
23	gk319310	0	8199937	A	G
23	gk392917	0	8200134	A	G
23	gk384541	0	8200203	T	C
23	gk286927	0	8200208	T	C
23	gk286928	0	8200310	T	C
23	gk814391	0	8200810	A	G
23	gk421789	0	8200974	G	A
23	gk962107	0	8201019	TTTTTTTAAATTTGAAAACAGTTTTATC	TGCTTTTATCAAGGAGTTCTTGCTACGACTCGATTTTTAAAACTGGGCAAACGTTTGTTAAACTCATATGTGAAGTTTATCTTTGAA
23	gk433858	0	8201144	G	T
23	gk286929	0	8201255	T	C
23	gk954587	0	8201346	A	G
23	gk286930	0	8201371	A	G
23	gk874442	0	8201377	T	C
23	gk286931	0	8201394	A	G
23	gk770703	0	8201398	A	G
23	gk286932	0	8201469	T	C
23	gk774920	0	8201533	A	G
23	gk936997	0	8201838	T	C
23	gk286933	0	8201842	C	T
23	gk846336	0	8201992	T	C
23	gk320192	0	8202128	C	T
23	gk286934	0	8202317	T	C
23	gk533029	0	8202452	T	C
23	gk533030	0	8202588	A	T
23	gk286935	0	8202636	T	C
23	gk503060	0	8202666	T	C
23	gk853901	0	8202702	T	C
23	gk404925	0	8203135	A	G
23	gk750988	0	8203384	T	C
23	gk375743	0	8203425	T	G
23	gk406345	0	8203708	A	G
23	gk407505	0	8203980	T	C
23	gk439750	0	8204018	T	C
23	gk411441	0	8204029	C	A
23	gk961762	0	8204108	<DEL>	T
23	gk286936	0	8204121	A	G
23	gk504519	0	8204180	G	T
23	gk504520	0	8204183	T	A
23	gk335744	0	8204192	T	C
23	gk774921	0	8204237	T	C
23	gk474890	0	8204271	T	C
23	gk375744	0	8204387	T	C
23	gk286937	0	8204418	T	C
23	gk921136	0	8204427	T	C
23	gk774922	0	8204796	A	G
23	gk619873	0	8204835	T	C
23	gk530406	0	8204842	G	C
23	gk619874	0	8204848	T	A
23	gk828724	0	8205137	C	T
23	gk560910	0	8205482	T	C
23	gk713442	0	8205505	T	A
23	gk953494	0	8205635	A	G
23	gk286938	0	8205657	T	C
23	gk286939	0	8205833	A	G
23	gk516573	0	8205951	T	C
23	gk803936	0	8206019	T	C
23	gk542029	0	8206041	C	T
23	gk468000	0	8206053	A	G
23	gk286940	0	8206094	A	G
23	gk465035	0	8206124	T	C
23	gk720071	0	8206154	T	C
23	gk601690	0	8206169	A	G
23	gk931846	0	8206208	T	A
23	gk320193	0	8206424	T	C
23	gk514753	0	8206567	G	T
23	gk799982	0	8206596	G	T
23	gk350331	0	8206645	T	C
23	gk381630	0	8206691	A	G
23	gk286941	0	8206908	C	A
23	gk831809	0	8206973	T	C
23	gk439473	0	8207343	C	T
23	gk507150	0	8207530	A	G
23	gk697850	0	8207698	G	T
23	gk925136	0	8207850	A	G
23	gk643060	0	8207900	A	T
23	gk440369	0	8207903	T	A
23	gk938317	0	8207966	T	C
23	gk951560	0	8207995	C	CA
23	gk402675	0	8208022	A	G
23	gk887491	0	8208158	T	A
23	gk887492	0	8208167	T	A
23	gk887493	0	8208177	C	T
23	gk790467	0	8208326	T	C
23	gk542819	0	8208351	A	G
23	gk882265	0	8208366	T	C
23	gk542820	0	8208471	T	A
23	gk455127	0	8208529	A	G
23	gk572342	0	8208615	T	C
23	gk882266	0	8208620	T	C
23	gk858294	0	8208667	A	G
23	gk578699	0	8208682	T	A
23	gk492938	0	8208683	A	G
23	gk604591	0	8208902	A	G
23	gk286943	0	8208989	T	C
23	gk428047	0	8209101	A	G
23	gk386691	0	8209139	T	A
23	gk861271	0	8209167	A	T
23	gk632373	0	8209387	A	G
23	gk368634	0	8209399	A	G
23	gk286944	0	8209477	T	C
23	gk516574	0	8209530	A	G
23	gk555346	0	8209603	T	C
23	gk286945	0	8209876	A	G
23	gk878896	0	8209890	A	T
23	gk411096	0	8210274	C	T
23	gk512934	0	8210295	A	T
23	gk286946	0	8210331	T	C
23	gk286947	0	8210354	T	C
23	gk590233	0	8210468	G	T
23	gk561519	0	8210472	T	C
23	gk286948	0	8210474	A	G
23	gk286949	0	8210553	T	C
23	gk286950	0	8210584	A	G
23	gk286951	0	8210644	T	C
23	gk886898	0	8210729	T	C
23	gk286952	0	8210812	T	C
23	gk456937	0	8210822	C	A
23	gk445238	0	8210924	G	T
23	gk286953	0	8210985	A	G
23	gk331183	0	8211104	A	G
23	gk286954	0	8211134	T	C
23	gk580951	0	8211177	A	G
23	gk465036	0	8211252	T	C
23	gk414111	0	8211349	T	A
23	gk753459	0	8211428	A	G
23	gk286955	0	8211697	C	A
23	gk436827	0	8211702	A	T
23	gk829900	0	8211994	A	T
23	gk885137	0	8212028	T	C
23	gk653486	0	8212064	A	T
23	gk286956	0	8212084	T	C
23	gk530903	0	8212121	A	G
23	gk726117	0	8212142	T	C
23	gk286957	0	8212430	T	A
23	gk286958	0	8212477	A	G
23	gk783997	0	8212483	T	A
23	gk631997	0	8212485	T	C
23	gk619875	0	8212735	A	G
23	gk286959	0	8212759	T	C
23	gk951561	0	8212836	GT	G
23	gk286960	0	8212873	T	C
23	gk597993	0	8212895	T	C
23	gk576888	0	8213001	A	G
23	gk951562	0	8213047	G	GT
23	gk551381	0	8213330	A	G
23	gk286961	0	8213768	T	C
23	gk426607	0	8214021	A	G
23	gk890831	0	8214256	G	A
23	gk935839	0	8214613	T	C
23	gk592916	0	8214883	T	C
23	gk817735	0	8214919	G	T
23	gk722501	0	8214988	T	C
23	gk550041	0	8215015	T	C
23	gk958015	0	8215028	A	T
23	gk884213	0	8215061	T	C
23	gk841998	0	8215204	A	G
23	gk461663	0	8215281	A	G
23	gk286962	0	8215376	A	G
23	gk811202	0	8215395	T	C
23	gk531959	0	8215406	T	C
23	gk286963	0	8215504	T	C
23	gk633671	0	8215524	T	C
23	gk669007	0	8215622	T	C
23	gk685318	0	8215952	A	G
23	gk732663	0	8215965	A	G
23	gk624541	0	8215999	T	C
23	gk404151	0	8216050	A	G
23	gk286964	0	8216143	A	G
23	gk383506	0	8216279	A	G
23	gk764662	0	8216340	T	C
23	gk858925	0	8216438	A	T
23	gk286965	0	8216470	A	G
23	gk796764	0	8217041	C	T
23	gk286966	0	8217072	A	G
23	gk395017	0	8217111	T	C
23	gk750171	0	8217166	A	G
23	gk905834	0	8217352	T	C
23	gk561520	0	8217406	T	C
23	gk286967	0	8217456	A	G
23	gk472906	0	8217472	T	C
23	gk836635	0	8217475	A	T
23	gk365820	0	8217679	C	T
23	gk365821	0	8217682	A	C
23	gk910958	0	8217734	A	G
23	gk515163	0	8217950	A	G
23	gk561521	0	8217995	A	C
23	gk688242	0	8218067	A	G
23	gk286968	0	8218114	A	G
23	gk868522	0	8218144	C	A
23	gk414112	0	8218156	A	T
23	gk286969	0	8218321	A	G
23	gk527943	0	8218347	T	C
23	gk565466	0	8218449	A	T
23	gk566318	0	8218588	A	G
23	gk373081	0	8218732	A	G
23	gk885138	0	8218786	T	C
23	gk609005	0	8218854	A	G
23	gk437411	0	8218902	A	G
23	gk489425	0	8218961	A	T
23	gk286970	0	8219094	T	C
23	gk412301	0	8219179	C	T
23	gk402187	0	8219190	A	T
23	gk286971	0	8219201	C	G
23	gk778877	0	8219276	T	C
23	gk286972	0	8219408	T	C
23	gk842655	0	8219842	A	G
23	gk764663	0	8219884	T	C
23	gk958016	0	8219932	A	G
23	gk936998	0	8219963	T	C
23	gk286973	0	8220059	A	G
23	gk528499	0	8220083	A	G
23	gk337322	0	8220254	T	C
23	gk286974	0	8220303	A	G
23	gk286975	0	8220498	A	G
23	gk616944	0	8220519	T	C
23	gk808360	0	8220602	T	C
23	gk554927	0	8220875	C	T
23	gk331921	0	8220876	T	C
23	gk793927	0	8220915	A	G
23	gk652221	0	8221234	G	A
23	gk732664	0	8221388	A	G
23	gk286976	0	8221611	G	T
23	gk286977	0	8221864	T	C
23	gk336305	0	8222030	A	G
23	gk528964	0	8222596	A	G
23	gk849712	0	8222675	A	G
23	gk929534	0	8222761	A	T
23	gk696785	0	8222811	T	C
23	gk456404	0	8222962	C	A
23	gk695065	0	8222977	T	C
23	gk674912	0	8223032	T	C
23	gk485802	0	8223074	G	T
23	gk707460	0	8223125	T	C
23	gk674161	0	8223146	A	G
23	gk902349	0	8223327	A	G
23	gk494975	0	8223413	T	A
23	gk529454	0	8223429	A	G
23	gk670599	0	8223431	A	G
23	gk286978	0	8223659	T	C
23	gk576889	0	8223690	A	G
23	gk286979	0	8224075	A	G
23	gk286980	0	8224097	A	G
23	gk857731	0	8224256	T	C
23	gk286981	0	8224278	T	C
23	gk440191	0	8224320	A	T
23	gk857211	0	8224368	T	C
23	gk510931	0	8224487	A	G
23	gk286982	0	8224513	A	G
23	gk661993	0	8224786	T	C
23	gk798308	0	8224933	A	G
23	gk752412	0	8224956	A	G
23	gk729863	0	8224977	A	G
23	gk343819	0	8225373	A	G
23	gk500836	0	8225450	G	T
23	gk930143	0	8225585	A	G
23	gk286983	0	8225653	T	C
23	gk597994	0	8225688	T	C
23	gk530407	0	8225736	T	C
23	gk522575	0	8225798	A	G
23	gk286984	0	8226053	T	C
23	gk286985	0	8226247	A	G
23	gk825100	0	8226278	A	G
23	gk370352	0	8226377	C	T
23	gk699745	0	8226398	T	C
23	gk553594	0	8226729	A	T
23	gk286986	0	8226779	T	C
23	gk352605	0	8226783	T	C
23	gk286987	0	8226977	A	G
23	gk286988	0	8226997	C	T
23	gk736888	0	8227016	A	T
23	gk286989	0	8227202	G	T
23	gk286990	0	8227439	A	G
23	gk500418	0	8227531	C	T
23	gk765998	0	8227557	A	G
23	gk453311	0	8227591	C	A
23	gk447664	0	8227757	A	G
23	gk611332	0	8227874	A	T
23	gk286991	0	8227894	A	G
23	gk890832	0	8227930	T	C
23	gk335745	0	8228205	T	C
23	gk434844	0	8228221	A	G
23	gk286992	0	8228513	A	G
23	gk836636	0	8228526	A	G
23	gk402372	0	8228640	T	C
23	gk698383	0	8229417	T	C
23	gk618035	0	8229436	T	C
23	gk960025	0	8229470	<DEL>	C
23	gk677779	0	8229494	A	G
23	gk532439	0	8229547	A	G
23	gk389608	0	8229607	T	C
23	gk358099	0	8229610	T	C
23	gk698384	0	8229687	C	A
23	gk606031	0	8229700	C	A
23	gk286994	0	8229742	T	C
23	gk286995	0	8229828	A	G
23	gk631365	0	8229937	A	G
23	gk640789	0	8229986	T	C
23	gk476914	0	8230022	T	C
23	gk286996	0	8230054	A	G
23	gk770121	0	8230085	A	G
23	gk716623	0	8230146	T	A
23	gk716624	0	8230156	T	A
23	gk920500	0	8230165	G	T
23	gk286997	0	8230206	T	C
23	gk286998	0	8230463	T	C
23	gk426393	0	8231026	G	T
23	gk426394	0	8231037	G	T
23	gk426198	0	8231269	A	T
23	gk547204	0	8231410	T	C
23	gk887494	0	8231480	T	C
23	gk694415	0	8231770	T	C
23	gk667970	0	8231986	A	G
23	gk350901	0	8232259	A	T
23	gk699746	0	8232360	T	C
23	gk286999	0	8232571	T	C
23	gk882768	0	8232740	A	G
23	gk506769	0	8232954	T	C
23	gk951563	0	8233085	AG	A
23	gk780158	0	8233097	A	G
23	gk606032	0	8233195	T	A
23	gk287000	0	8233303	T	C
23	gk617553	0	8233310	C	A
23	gk781934	0	8233635	T	C
23	gk533031	0	8233727	T	C
23	gk739851	0	8233954	A	G
23	gk287001	0	8234039	A	G
23	gk819001	0	8234056	T	C
23	gk317400	0	8234137	A	G
23	gk795036	0	8234156	A	G
23	gk491285	0	8234157	G	A
23	gk457871	0	8234406	T	C
23	gk554024	0	8234567	T	C
23	gk287002	0	8234781	A	G
23	gk287003	0	8234917	A	G
23	gk287004	0	8235045	A	T
23	gk383090	0	8235106	T	C
23	gk287005	0	8235171	A	G
23	gk287006	0	8235609	T	C
23	gk931246	0	8235682	T	A
23	gk287007	0	8235732	A	G
23	gk287008	0	8235767	T	C
23	gk919433	0	8235963	A	G
23	gk917663	0	8236114	C	A
23	gk512027	0	8236329	A	G
23	gk391532	0	8236387	A	G
23	gk514327	0	8236418	T	C
23	gk610005	0	8236526	T	C
23	gk287009	0	8236734	A	G
23	gk795037	0	8236845	A	G
23	gk287010	0	8236852	A	G
23	gk674913	0	8237251	T	C
23	gk881137	0	8237260	T	A
23	gk881138	0	8237263	A	T
23	gk834645	0	8237364	T	C
23	gk872224	0	8237384	T	C
23	gk742454	0	8237469	T	A
23	gk287011	0	8237482	T	C
23	gk486555	0	8237503	C	A
23	gk669765	0	8237581	G	A
23	gk287012	0	8237818	A	G
23	gk867027	0	8237876	A	G
23	gk402373	0	8238105	A	T
23	gk368296	0	8238291	T	C
23	gk766842	0	8238311	A	T
23	gk703632	0	8238335	A	T
23	gk287013	0	8238377	A	G
23	gk387071	0	8238470	A	G
23	gk951564	0	8238723	A	ACATGACTTATTGTGATGCGCAATGCGCCATACTCACTTCTTTTATCTACCTACATGTG
23	gk675554	0	8238781	A	G
23	gk584150	0	8238908	T	C
23	gk629271	0	8239046	A	G
23	gk857732	0	8239191	T	C
23	gk933457	0	8239243	T	C
23	gk653983	0	8239431	T	C
23	gk958520	0	8239669	T	C
23	gk409630	0	8239681	A	G
23	gk287014	0	8240187	T	C
23	gk681976	0	8240263	A	G
23	gk548422	0	8240368	A	G
23	gk787553	0	8240510	T	C
23	gk287015	0	8240642	A	G
23	gk287016	0	8240864	A	T
23	gk908877	0	8240889	A	G
23	gk637591	0	8241397	T	C
23	gk951565	0	8241649	CATAT	C
23	gk365822	0	8241650	C	T
23	gk750989	0	8242032	T	C
23	gk638917	0	8242206	G	T
23	gk849147	0	8242251	A	G
23	gk720072	0	8242380	T	C
23	gk313130	0	8242480	T	C
23	gk373603	0	8242525	A	G
23	gk775671	0	8242790	C	T
23	gk528500	0	8242801	T	C
23	gk336836	0	8243177	A	G
23	gk287017	0	8243276	A	G
23	gk895771	0	8243315	A	G
23	gk438759	0	8243684	C	A
23	gk287018	0	8243970	T	C
23	gk287019	0	8243998	A	G
23	gk624542	0	8244015	A	G
23	gk537877	0	8244049	A	G
23	gk755147	0	8244121	T	C
23	gk630361	0	8244140	T	C
23	gk339482	0	8244201	A	G
23	gk447981	0	8244251	T	C
23	gk584737	0	8244359	A	G
23	gk457483	0	8244440	A	G
23	gk645495	0	8244523	T	C
23	gk523777	0	8244643	A	G
23	gk379137	0	8245007	T	C
23	gk287020	0	8245123	T	C
23	gk313768	0	8245235	G	C
23	gk839758	0	8245436	C	T
23	gk854601	0	8245542	A	G
23	gk529969	0	8245602	A	G
23	gk557965	0	8245700	A	T
23	gk340246	0	8245988	A	G
23	gk434287	0	8246041	G	A
23	gk287021	0	8246056	T	C
23	gk579236	0	8246077	A	C
23	gk287022	0	8246151	A	G
23	gk961786	0	8246220	<DEL>	A
23	gk580952	0	8246314	A	G
23	gk287023	0	8246628	A	G
23	gk385969	0	8246632	T	C
23	gk885673	0	8246641	A	G
23	gk579237	0	8246780	A	G
23	gk378422	0	8246781	A	G
23	gk476915	0	8246791	T	C
23	gk287024	0	8246843	T	A
23	gk394511	0	8247115	A	G
23	gk409903	0	8247269	T	G
23	gk886899	0	8247272	G	T
23	gk913250	0	8247297	A	G
23	gk287025	0	8247334	A	G
23	gk785011	0	8247551	T	C
23	gk602411	0	8247582	A	G
23	gk955985	0	8247681	T	A
23	gk287027	0	8247699	T	C
23	gk776787	0	8247737	G	T
23	gk572343	0	8247849	T	C
23	gk287028	0	8247901	T	C
23	gk813697	0	8248110	A	G
23	gk354641	0	8248132	A	G
23	gk287029	0	8248462	A	G
23	gk287030	0	8248477	A	G
23	gk381920	0	8248580	A	G
23	gk439080	0	8248582	A	G
23	gk287031	0	8248600	T	C
23	gk579238	0	8248603	A	G
23	gk287032	0	8248626	T	C
23	gk437783	0	8248753	C	T
23	gk647341	0	8249225	T	C
23	gk472432	0	8249345	A	G
23	gk810492	0	8249677	C	T
23	gk632374	0	8249802	A	G
23	gk616945	0	8249880	T	A
23	gk287033	0	8249902	T	C
23	gk548824	0	8249972	A	G
23	gk722502	0	8250222	T	C
23	gk958017	0	8250410	C	T
23	gk773102	0	8250448	T	A
23	gk287034	0	8250496	A	G
23	gk865705	0	8250510	A	T
23	gk287035	0	8250663	T	C
23	gk287036	0	8250677	A	G
23	gk875801	0	8250734	A	G
23	gk473350	0	8250735	A	G
23	gk466870	0	8250828	T	C
23	gk701524	0	8251014	C	T
23	gk874994	0	8251098	A	G
23	gk426608	0	8251452	G	T
23	gk407830	0	8251625	T	A
23	gk287037	0	8251676	C	T
23	gk782737	0	8251681	A	C
23	gk791109	0	8251767	A	G
23	gk287038	0	8251877	T	C
23	gk287039	0	8251891	A	G
23	gk460147	0	8251995	T	C
23	gk287040	0	8252297	A	G
23	gk287041	0	8252330	A	G
23	gk381631	0	8252512	A	G
23	gk727662	0	8252546	G	A
23	gk536592	0	8252706	T	C
23	gk647908	0	8252917	T	C
23	gk287042	0	8252983	T	C
23	gk814392	0	8252989	A	G
23	gk287043	0	8253049	A	G
23	gk774923	0	8253508	T	C
23	gk713443	0	8253550	A	T
23	gk287044	0	8253683	A	G
23	gk648858	0	8253817	G	T
23	gk696786	0	8253950	G	T
23	gk523097	0	8254194	C	T
23	gk911421	0	8254252	A	G
23	gk647909	0	8254300	T	C
23	gk287045	0	8254480	T	C
23	gk287046	0	8254559	T	C
23	gk413185	0	8254657	T	C
23	gk805484	0	8255592	A	G
23	gk757179	0	8255679	G	A
23	gk926105	0	8255735	A	G
23	gk410124	0	8255740	G	T
23	gk691582	0	8256064	G	A
23	gk951566	0	8256072	GA	G
23	gk926106	0	8256103	A	G
23	gk877764	0	8256169	T	A
23	gk685319	0	8256222	T	C
23	gk563751	0	8256227	A	G
23	gk564828	0	8256339	C	T
23	gk287047	0	8256469	T	C
23	gk287048	0	8256472	G	A
23	gk935299	0	8256552	T	C
23	gk741910	0	8256567	A	G
23	gk287049	0	8256652	T	C
23	gk287050	0	8256876	T	C
23	gk796402	0	8256932	C	T
23	gk684979	0	8257067	T	C
23	gk287051	0	8257458	T	C
23	gk583298	0	8257532	A	G
23	gk730511	0	8257545	A	T
23	gk287052	0	8257715	T	C
23	gk935840	0	8257838	T	C
23	gk951567	0	8257897	CAGT	C
23	gk426395	0	8258308	A	G
23	gk600257	0	8258320	G	A
23	gk287053	0	8258347	T	C
23	gk287054	0	8258428	G	A
23	gk473902	0	8258567	T	C
23	gk951568	0	8258579	A	AT
23	gk924036	0	8258605	T	C
23	gk886900	0	8258626	T	C
23	gk692100	0	8258691	T	C
23	gk657065	0	8258709	T	C
23	gk467353	0	8258732	A	G
23	gk674162	0	8258885	A	G
23	gk447340	0	8258950	G	T
23	gk287055	0	8258963	G	A
23	gk287056	0	8259035	A	G
23	gk729864	0	8259132	A	G
23	gk287057	0	8259316	A	T
23	gk481739	0	8259370	A	G
23	gk696787	0	8259483	T	C
23	gk380455	0	8259560	A	G
23	gk336306	0	8259617	A	G
23	gk646495	0	8259784	A	G
23	gk535337	0	8259918	T	C
23	gk931847	0	8260016	A	G
23	gk287058	0	8260051	T	C
23	gk605351	0	8260284	T	C
23	gk420134	0	8260297	A	G
23	gk778878	0	8260352	T	C
23	gk504521	0	8260402	A	G
23	gk874995	0	8260708	A	G
23	gk509228	0	8260724	A	G
23	gk287059	0	8260783	A	G
23	gk489886	0	8260971	T	A
23	gk956867	0	8261176	C	T
23	gk287060	0	8261285	A	G
23	gk287061	0	8261321	T	A
23	gk741144	0	8261370	T	C
23	gk404536	0	8261383	T	C
23	gk524903	0	8261458	T	C
23	gk360433	0	8261555	T	C
23	gk959152	0	8261611	A	G
23	gk287062	0	8261781	A	G
23	gk860293	0	8261789	T	A
23	gk773396	0	8261827	A	G
23	gk432521	0	8261858	T	C
23	gk808361	0	8261955	T	C
23	gk773103	0	8262002	A	G
23	gk416464	0	8262074	T	A
23	gk519784	0	8262167	A	G
23	gk287063	0	8262201	T	C
23	gk710804	0	8262462	A	G
23	gk863012	0	8262546	G	A
23	gk624543	0	8262616	A	G
23	gk751706	0	8262656	T	C
23	gk287064	0	8262769	A	G
23	gk515164	0	8262889	A	G
23	gk749559	0	8263016	A	G
23	gk382499	0	8263076	A	G
23	gk287065	0	8263326	A	T
23	gk899712	0	8263387	G	T
23	gk726118	0	8263475	A	T
23	gk726119	0	8263480	A	C
23	gk430807	0	8263507	A	G
23	gk767322	0	8263526	T	A
23	gk496843	0	8263556	A	G
23	gk726120	0	8263650	T	C
23	gk502435	0	8263844	A	G
23	gk338622	0	8263872	A	G
23	gk793307	0	8263922	T	C
23	gk845844	0	8263931	A	G
23	gk824533	0	8264149	G	T
23	gk395018	0	8264166	T	C
23	gk373407	0	8264402	A	G
23	gk900817	0	8264498	G	A
23	gk713444	0	8264873	A	G
23	gk596235	0	8264898	T	C
23	gk507151	0	8265161	A	G
23	gk440664	0	8265549	T	C
23	gk287066	0	8265622	T	C
23	gk672212	0	8266052	C	A
23	gk930698	0	8266101	A	G
23	gk874443	0	8266259	T	C
23	gk665917	0	8266275	A	G
23	gk287067	0	8266294	A	G
23	gk848109	0	8266318	A	G
23	gk731157	0	8266373	T	C
23	gk571114	0	8266541	T	A
23	gk793928	0	8266671	T	A
23	gk873732	0	8266715	G	T
23	gk515165	0	8266828	A	G
23	gk753460	0	8267041	A	G
23	gk287068	0	8267042	T	C
23	gk606033	0	8267166	T	C
23	gk461164	0	8267189	T	C
23	gk382736	0	8267271	T	C
23	gk600258	0	8267333	T	C
23	gk503061	0	8267597	T	C
23	gk612028	0	8267779	T	C
23	gk897042	0	8267839	A	G
23	gk287069	0	8267865	A	T
23	gk287070	0	8267989	T	A
23	gk736189	0	8268091	T	C
23	gk287071	0	8268138	G	A
23	gk652222	0	8268232	T	C
23	gk341933	0	8268235	A	G
23	gk687795	0	8268389	T	C
23	gk287072	0	8268608	A	G
23	gk287073	0	8268830	A	T
23	gk559831	0	8268991	A	G
23	gk889247	0	8269034	A	G
23	gk429078	0	8269147	G	T
23	gk484757	0	8269294	A	G
23	gk681233	0	8269350	T	C
23	gk287074	0	8269449	G	A
23	gk287075	0	8269719	A	G
23	gk487834	0	8270074	T	C
23	gk802761	0	8270099	A	G
23	gk881613	0	8270287	T	C
23	gk287076	0	8270376	T	C
23	gk287077	0	8270403	T	C
23	gk523098	0	8270563	A	G
23	gk362973	0	8270855	T	C
23	gk671471	0	8270870	T	C
23	gk313131	0	8270881	T	C
23	gk287079	0	8271024	T	C
23	gk446207	0	8271055	T	C
23	gk364599	0	8271241	T	C
23	gk472433	0	8271369	A	G
23	gk789387	0	8271545	C	T
23	gk847412	0	8271703	T	C
23	gk287080	0	8271746	T	A
23	gk758304	0	8271799	A	G
23	gk517090	0	8272172	T	C
23	gk851255	0	8272534	T	C
23	gk488390	0	8272625	T	A
23	gk722503	0	8272713	T	C
23	gk360785	0	8272740	A	G
23	gk753461	0	8273094	A	G
23	gk571714	0	8273393	T	C
23	gk287081	0	8273507	G	A
23	gk377271	0	8273521	A	G
23	gk954138	0	8273676	T	C
23	gk890833	0	8273702	T	C
23	gk653487	0	8273726	T	C
23	gk496844	0	8273746	T	A
23	gk867627	0	8273796	T	C
23	gk322763	0	8273987	A	G
23	gk507152	0	8274109	A	G
23	gk696788	0	8274247	T	C
23	gk465444	0	8274313	T	C
23	gk590710	0	8274380	G	T
23	gk698995	0	8274406	T	C
23	gk937671	0	8274798	T	C
23	gk898137	0	8274828	T	C
23	gk458778	0	8274874	T	C
23	gk585525	0	8274959	G	A
23	gk287082	0	8274975	T	C
23	gk544092	0	8274982	A	G
23	gk755711	0	8275215	T	C
23	gk855079	0	8275312	T	C
23	gk446530	0	8275538	C	T
23	gk287083	0	8275615	T	C
23	gk287084	0	8275682	A	G
23	gk953495	0	8275759	A	G
23	gk730512	0	8275861	T	C
23	gk578700	0	8276164	T	C
23	gk287085	0	8276211	T	C
23	gk700436	0	8276231	T	C
23	gk765567	0	8276278	A	G
23	gk905835	0	8276312	T	C
23	gk660650	0	8276352	G	T
23	gk287086	0	8276432	A	G
23	gk852682	0	8276450	T	C
23	gk462191	0	8276679	T	C
23	gk487835	0	8276735	T	C
23	gk407506	0	8276960	G	A
23	gk287087	0	8277044	T	A
23	gk745586	0	8277047	A	T
23	gk287088	0	8277059	G	A
23	gk484059	0	8277127	G	A
23	gk385627	0	8277307	T	C
23	gk893613	0	8277313	C	T
23	gk287089	0	8277315	T	C
23	gk397474	0	8277317	T	C
23	gk863651	0	8277360	A	G
23	gk595371	0	8277447	T	C
23	gk287090	0	8277654	A	G
23	gk412826	0	8277781	T	A
23	gk287091	0	8277798	A	T
23	gk771274	0	8277909	T	C
23	gk287092	0	8277964	A	G
23	gk287093	0	8278003	T	C
23	gk287094	0	8278022	A	G
23	gk674914	0	8278059	T	C
23	gk424712	0	8278145	C	T
23	gk845176	0	8278304	T	A
23	gk660228	0	8278348	G	A
23	gk373408	0	8278471	A	G
23	gk287095	0	8278661	T	C
23	gk287096	0	8278683	T	C
23	gk797336	0	8278752	A	G
23	gk815622	0	8278842	T	A
23	gk417363	0	8278853	C	A
23	gk624915	0	8279459	T	C
23	gk799983	0	8279512	T	A
23	gk799984	0	8279518	C	A
23	gk331922	0	8279522	T	C
23	gk508753	0	8279873	C	T
23	gk287097	0	8280074	C	T
23	gk287098	0	8280102	A	G
23	gk287099	0	8280179	T	C
23	gk287100	0	8280217	A	G
23	gk902883	0	8280237	T	C
23	gk520176	0	8280317	A	G
23	gk564301	0	8280344	T	C
23	gk927265	0	8280351	T	C
23	gk845177	0	8280569	A	G
23	gk381109	0	8280777	A	T
23	gk618745	0	8280950	A	T
23	gk287101	0	8281142	A	G
23	gk287102	0	8281308	A	G
23	gk287103	0	8281419	A	G
23	gk673658	0	8281477	T	C
23	gk287104	0	8281556	A	G
23	gk796765	0	8281562	C	A
23	gk543420	0	8281616	A	G
23	gk348283	0	8281702	A	G
23	gk638918	0	8281745	A	G
23	gk395659	0	8281797	T	A
23	gk287105	0	8281825	A	G
23	gk527055	0	8281963	T	C
23	gk832508	0	8281979	T	C
23	gk563248	0	8281983	A	G
23	gk768834	0	8282079	A	G
23	gk287106	0	8282122	T	C
23	gk788247	0	8282131	A	G
23	gk571715	0	8282296	A	G
23	gk866364	0	8282321	T	C
23	gk665918	0	8282693	A	G
23	gk455128	0	8282703	A	G
23	gk384962	0	8282761	A	G
23	gk936999	0	8282796	T	C
23	gk645884	0	8282870	T	C
23	gk287107	0	8282878	T	C
23	gk549476	0	8282888	A	G
23	gk790468	0	8282912	T	C
23	gk920501	0	8282970	T	C
23	gk562679	0	8282986	A	G
23	gk833155	0	8283019	T	C
23	gk951569	0	8283050	T	TC
23	gk932798	0	8283707	A	G
23	gk811203	0	8284182	T	C
23	gk799525	0	8284194	T	C
23	gk287108	0	8284331	T	C
23	gk953116	0	8284490	T	C
23	gk691583	0	8284534	T	C
23	gk953117	0	8284616	T	C
23	gk287109	0	8284696	A	G
23	gk811204	0	8284707	T	C
23	gk287110	0	8285008	C	T
23	gk503062	0	8285131	T	A
23	gk623140	0	8285249	A	G
23	gk659470	0	8285544	T	C
23	gk287111	0	8285567	C	T
23	gk337863	0	8285879	A	G
23	gk640790	0	8285970	T	C
23	gk486882	0	8285993	A	G
23	gk402991	0	8286117	T	C
23	gk768835	0	8286119	A	G
23	gk287112	0	8286133	T	C
23	gk568649	0	8286294	C	T
23	gk651378	0	8286349	T	C
23	gk402992	0	8286379	G	A
23	gk672213	0	8286388	T	C
23	gk287113	0	8286491	T	C
23	gk396085	0	8286558	A	G
23	gk793308	0	8286845	G	A
23	gk465037	0	8286853	T	C
23	gk558975	0	8286915	T	C
23	gk287114	0	8286930	A	G
23	gk634996	0	8286978	A	G
23	gk287115	0	8287186	T	C
23	gk515723	0	8287273	T	C
23	gk287116	0	8287317	T	C
23	gk926748	0	8287323	T	C
23	gk493377	0	8287335	A	T
23	gk667971	0	8287542	A	G
23	gk709673	0	8287692	T	C
23	gk700989	0	8287745	A	G
23	gk287117	0	8287763	T	C
23	gk894306	0	8287814	A	G
23	gk335307	0	8288022	T	C
23	gk606034	0	8288055	T	C
23	gk766843	0	8288231	A	T
23	gk287118	0	8288277	A	G
23	gk448966	0	8288285	T	C
23	gk287119	0	8288304	T	C
23	gk364600	0	8288323	T	C
23	gk933458	0	8288396	T	C
23	gk570100	0	8288453	A	G
23	gk544838	0	8288489	A	G
23	gk608186	0	8288563	A	G
23	gk877357	0	8288597	A	G
23	gk330362	0	8288600	A	G
23	gk287120	0	8288631	T	C
23	gk287121	0	8288773	T	A
23	gk497841	0	8288797	T	C
23	gk885674	0	8288862	A	G
23	gk745080	0	8288987	A	G
23	gk693287	0	8289043	T	C
23	gk799526	0	8289127	T	C
23	gk849148	0	8289165	C	T
23	gk564829	0	8289306	T	C
23	gk425093	0	8289344	T	C
23	gk800363	0	8289415	A	G
23	gk791110	0	8289417	C	T
23	gk756408	0	8289421	A	C
23	gk359381	0	8289447	A	G
23	gk654632	0	8289547	A	G
23	gk560281	0	8289795	T	A
23	gk861272	0	8289929	A	G
23	gk714053	0	8289940	T	C
23	gk851256	0	8290013	T	C
23	gk844029	0	8290220	T	C
23	gk287122	0	8290321	G	T
23	gk315790	0	8290420	A	G
23	gk695933	0	8290493	A	G
23	gk646496	0	8290677	A	G
23	gk745081	0	8290749	A	G
23	gk287123	0	8290794	T	C
23	gk886429	0	8290875	T	C
23	gk337323	0	8290878	T	C
23	gk720073	0	8290898	T	C
23	gk853225	0	8290978	T	C
23	gk695934	0	8290979	A	G
23	gk287124	0	8291080	A	G
23	gk747655	0	8291109	A	G
23	gk519785	0	8291134	A	G
23	gk893614	0	8291287	A	T
23	gk287125	0	8291293	A	G
23	gk287126	0	8291576	T	A
23	gk468001	0	8291597	A	G
23	gk287127	0	8291671	T	C
23	gk682345	0	8291764	A	G
23	gk863652	0	8291777	A	G
23	gk524198	0	8291896	A	G
23	gk686424	0	8291920	A	G
23	gk802762	0	8292071	T	C
23	gk802763	0	8292084	A	G
23	gk361733	0	8292457	A	G
23	gk885139	0	8292466	T	C
23	gk400500	0	8292621	T	C
23	gk404152	0	8292656	A	G
23	gk287128	0	8292754	T	C
23	gk354039	0	8293054	T	C
23	gk322472	0	8293062	A	G
23	gk350567	0	8293067	A	G
23	gk849713	0	8293120	A	G
23	gk884214	0	8293143	T	A
23	gk591296	0	8293245	T	A
23	gk321613	0	8293436	A	G
23	gk937672	0	8293626	T	C
23	gk729865	0	8293671	A	G
23	gk801045	0	8293784	G	T
23	gk801046	0	8293846	A	T
23	gk287129	0	8294004	T	C
23	gk870008	0	8294023	T	C
23	gk874996	0	8294038	A	G
23	gk287130	0	8294281	A	G
23	gk884624	0	8294325	A	G
23	gk516245	0	8294478	T	A
23	gk287131	0	8294532	T	C
23	gk423350	0	8294667	T	A
23	gk610006	0	8294795	T	C
23	gk382737	0	8294813	T	C
23	gk287132	0	8294817	A	G
23	gk594776	0	8294820	T	C
23	gk815623	0	8294995	T	C
23	gk410727	0	8295090	T	C
23	gk287133	0	8295242	T	C
23	gk863013	0	8295357	T	C
23	gk710805	0	8295412	A	G
23	gk287134	0	8295531	T	C
23	gk596236	0	8295568	T	C
23	gk958521	0	8295587	T	A
23	gk440665	0	8295638	C	T
23	gk375252	0	8295649	A	G
23	gk447341	0	8295659	A	G
23	gk762979	0	8295949	T	C
23	gk904700	0	8296171	A	G
23	gk409904	0	8296415	G	A
23	gk287135	0	8296663	A	G
23	gk287136	0	8296758	A	G
23	gk754114	0	8296853	A	G
23	gk287137	0	8296985	A	G
23	gk329808	0	8297093	T	C
23	gk901840	0	8297328	A	G
23	gk898857	0	8297389	A	G
23	gk623931	0	8297396	A	G
23	gk608187	0	8297464	C	T
23	gk882769	0	8297561	T	C
23	gk287138	0	8297786	A	G
23	gk670180	0	8297869	A	G
23	gk756409	0	8297901	T	C
23	gk736190	0	8297967	C	A
23	gk373790	0	8298043	A	G
23	gk742455	0	8298046	T	C
23	gk852683	0	8298246	T	C
23	gk672214	0	8298293	T	C
23	gk519210	0	8298334	G	A
23	gk517091	0	8298505	G	T
23	gk647910	0	8298506	T	C
23	gk605352	0	8298856	G	C
23	gk584151	0	8298862	A	G
23	gk918046	0	8298993	T	C
23	gk287139	0	8298995	C	T
23	gk287140	0	8299214	A	G
23	gk825555	0	8299670	A	G
23	gk578701	0	8299907	A	G
23	gk550042	0	8300186	T	C
23	gk650720	0	8300247	A	G
23	gk526168	0	8300286	C	A
23	gk580953	0	8300289	A	G
23	gk870651	0	8300335	T	A
23	gk782738	0	8300354	A	G
23	gk779857	0	8300406	A	G
23	gk793309	0	8300436	T	C
23	gk287141	0	8300513	A	G
23	gk373791	0	8300523	A	G
23	gk545658	0	8300598	T	C
23	gk287142	0	8300832	A	G
23	gk693969	0	8301216	T	C
23	gk803937	0	8301405	T	C
23	gk669766	0	8301474	A	G
23	gk591297	0	8301594	A	G
23	gk805046	0	8301842	T	C
23	gk287143	0	8301968	A	G
23	gk700437	0	8302009	C	T
23	gk535338	0	8302052	T	C
23	gk445239	0	8302107	T	C
23	gk591298	0	8302420	A	G
23	gk287144	0	8302636	A	G
23	gk884215	0	8302658	T	C
23	gk681977	0	8302813	A	G
23	gk287145	0	8302929	T	C
23	gk449898	0	8302952	G	A
23	gk287146	0	8302966	A	G
23	gk332344	0	8303012	T	C
23	gk749561	0	8303021	A	G
23	gk633672	0	8303045	T	C
23	gk898858	0	8303052	A	G
23	gk595372	0	8303086	T	C
23	gk287147	0	8303094	A	G
23	gk465038	0	8303211	T	A
23	gk776163	0	8303228	A	C
23	gk287148	0	8303260	C	T
23	gk287149	0	8303262	T	C
23	gk924559	0	8303269	G	A
23	gk378920	0	8303399	T	C
23	gk287150	0	8303445	T	C
23	gk934491	0	8303521	A	G
23	gk332345	0	8303937	T	C
23	gk287151	0	8303986	A	G
23	gk756410	0	8304133	T	A
23	gk287152	0	8304138	A	G
23	gk287153	0	8304248	A	G
23	gk500066	0	8304255	T	C
23	gk287154	0	8304273	A	G
23	gk916741	0	8304300	T	A
23	gk287155	0	8304362	A	G
23	gk287156	0	8304585	T	C
23	gk469091	0	8304649	G	A
23	gk600259	0	8304850	G	A
23	gk600260	0	8304862	T	C
23	gk708528	0	8304909	A	G
23	gk580304	0	8305175	A	G
23	gk660229	0	8305181	T	C
23	gk287157	0	8305284	T	C
23	gk540444	0	8305415	T	C
23	gk769381	0	8305458	G	A
23	gk562680	0	8305599	A	G
23	gk358100	0	8305657	T	C
23	gk692101	0	8305848	T	C
23	gk846920	0	8305963	A	G
23	gk287158	0	8306191	A	G
23	gk742456	0	8306197	T	C
23	gk733332	0	8306274	T	A
23	gk870009	0	8306472	T	C
23	gk645496	0	8306497	T	C
23	gk287159	0	8306702	A	C
23	gk679456	0	8306844	G	A
23	gk287160	0	8306882	A	G
23	gk287161	0	8307055	A	G
23	gk793310	0	8307058	T	C
23	gk287162	0	8307139	T	C
23	gk449200	0	8307248	T	C
23	gk772224	0	8307543	T	C
23	gk287163	0	8307689	A	G
23	gk287164	0	8307852	A	G
23	gk287165	0	8307920	T	C
23	gk764290	0	8308030	T	A
23	gk419352	0	8308219	A	G
23	gk880024	0	8308351	T	C
23	gk580954	0	8308655	A	G
23	gk884625	0	8308673	A	G
23	gk287166	0	8308711	A	G
23	gk465853	0	8308825	A	G
23	gk466871	0	8308893	C	A
23	gk647342	0	8308902	T	C
23	gk656372	0	8309072	T	C
23	gk381921	0	8309352	A	G
23	gk768836	0	8309477	A	G
23	gk375522	0	8309644	A	G
23	gk287167	0	8309689	A	G
23	gk558526	0	8309784	A	G
23	gk779858	0	8309791	A	G
23	gk585526	0	8309961	A	G
23	gk340247	0	8310135	A	G
23	gk287168	0	8310231	T	C
23	gk287169	0	8310284	A	G
23	gk287170	0	8310364	A	G
23	gk669767	0	8310365	A	G
23	gk537878	0	8310371	C	T
23	gk569659	0	8310410	A	G
23	gk361272	0	8310492	A	G
23	gk287171	0	8310498	G	T
23	gk287172	0	8310619	A	G
23	gk485803	0	8310792	A	G
23	gk816564	0	8310862	A	G
23	gk747310	0	8310882	A	G
23	gk668657	0	8310886	A	G
23	gk874444	0	8310955	T	C
23	gk877045	0	8311095	T	C
23	gk676672	0	8311354	T	C
23	gk888778	0	8311400	A	G
23	gk287173	0	8311602	T	C
23	gk287174	0	8311605	A	G
23	gk579625	0	8311666	G	A
23	gk287175	0	8311703	T	C
23	gk535339	0	8311792	T	C
23	gk287176	0	8311873	A	G
23	gk591299	0	8312107	A	G
23	gk287177	0	8312180	A	G
23	gk816565	0	8312293	C	A
23	gk535973	0	8312395	T	C
23	gk377903	0	8312528	A	G
23	gk287178	0	8312648	T	C
23	gk951570	0	8312733	GA	G
23	gk580305	0	8312841	A	G
23	gk863653	0	8312914	G	A
23	gk845178	0	8313098	T	A
23	gk287179	0	8313499	C	T
23	gk716625	0	8313848	A	G
23	gk287180	0	8313858	T	C
23	gk287181	0	8314120	A	T
23	gk325437	0	8314186	T	C
23	gk809989	0	8314255	A	G
23	gk287182	0	8314375	T	A
23	gk474458	0	8314388	A	G
23	gk608188	0	8314477	A	G
23	gk708529	0	8314755	A	G
23	gk558527	0	8314843	T	G
23	gk287183	0	8315483	A	G
23	gk788248	0	8315750	A	G
23	gk925610	0	8315810	T	C
23	gk564830	0	8315833	T	C
23	gk361273	0	8315927	A	G
23	gk449201	0	8315935	A	T
23	gk917275	0	8315938	T	C
23	gk745587	0	8316014	G	T
23	gk461664	0	8316118	A	G
23	gk287184	0	8316409	T	C
23	gk915417	0	8316801	A	G
23	gk841999	0	8316921	A	G
23	gk393250	0	8317053	A	G
23	gk698996	0	8317172	T	C
23	gk287185	0	8317220	T	C
23	gk735582	0	8317465	A	G
23	gk770310	0	8317476	A	G
23	gk582078	0	8317611	A	G
23	gk831810	0	8317653	T	C
23	gk287186	0	8317705	T	C
23	gk477664	0	8317708	A	G
23	gk452618	0	8317746	T	A
23	gk729258	0	8317939	T	C
23	gk287187	0	8317958	A	G
23	gk741911	0	8317992	A	G
23	gk916015	0	8318041	C	A
23	gk319747	0	8318097	T	C
23	gk408493	0	8318198	T	C
23	gk496845	0	8318250	A	G
23	gk287188	0	8318267	T	C
23	gk287189	0	8318292	T	C
23	gk526538	0	8318482	T	C
23	gk540445	0	8318595	T	C
23	gk287190	0	8318721	A	T
23	gk874997	0	8319029	A	G
23	gk287191	0	8319096	G	A
23	gk638919	0	8319135	A	G
23	gk877046	0	8319147	T	C
23	gk791111	0	8319268	T	A
23	gk847413	0	8319562	T	A
23	gk344848	0	8320901	T	C
23	gk771275	0	8321026	G	T
23	gk805485	0	8321106	A	G
23	gk287192	0	8321151	G	T
23	gk287193	0	8321165	A	T
23	gk735583	0	8321277	A	G
23	gk287194	0	8321308	T	C
23	gk586256	0	8321458	A	G
23	gk849149	0	8321522	T	C
23	gk874998	0	8321573	A	G
23	gk551382	0	8321582	A	G
23	gk287195	0	8321679	G	A
23	gk574698	0	8321983	A	G
23	gk324551	0	8322048	T	C
23	gk405277	0	8323304	T	C
23	gk556376	0	8323550	T	C
23	gk404537	0	8323795	T	C
23	gk339047	0	8323827	A	G
23	gk624544	0	8324027	A	G
23	gk287196	0	8324041	A	G
23	gk658963	0	8324159	A	G
23	gk423963	0	8324160	C	A
23	gk927266	0	8324252	T	C
23	gk845179	0	8324366	A	G
23	gk710806	0	8324568	A	G
23	gk287197	0	8324586	T	C
23	gk806813	0	8324647	G	A
23	gk657066	0	8324699	T	C
23	gk853902	0	8324732	T	C
23	gk287198	0	8324921	A	T
23	gk287199	0	8324955	T	C
23	gk329241	0	8324981	T	C
23	gk520722	0	8325059	A	G
23	gk911422	0	8325203	A	T
23	gk442660	0	8325253	C	T
23	gk768339	0	8325297	T	C
23	gk668658	0	8325434	A	G
23	gk476316	0	8325460	A	T
23	gk340822	0	8325488	T	C
23	gk786934	0	8325521	T	C
23	gk843058	0	8325530	A	G
23	gk480212	0	8325662	T	C
23	gk916742	0	8325764	A	G
23	gk287200	0	8325793	A	G
23	gk557432	0	8325819	A	G
23	gk315791	0	8326025	A	G
23	gk902884	0	8326101	T	C
23	gk741912	0	8326148	A	G
23	gk952972	0	8326165	A	G
23	gk712922	0	8326181	A	G
23	gk287201	0	8326196	A	G
23	gk916743	0	8326209	A	G
23	gk355065	0	8326259	A	G
23	gk877358	0	8326544	A	G
23	gk456405	0	8326552	A	G
23	gk287202	0	8326970	T	C
23	gk287203	0	8327108	A	G
23	gk681978	0	8327170	T	C
23	gk287204	0	8327171	C	A
23	gk825101	0	8327387	A	G
23	gk545659	0	8327625	A	G
23	gk834646	0	8327683	T	C
23	gk545660	0	8327806	A	G
23	gk390977	0	8327819	A	G
23	gk287205	0	8327842	T	C
23	gk287206	0	8327879	A	G
23	gk622108	0	8327902	A	G
23	gk688243	0	8327986	T	C
23	gk348284	0	8328063	T	C
23	gk805486	0	8328232	A	G
23	gk665249	0	8328241	T	C
23	gk287207	0	8328708	G	A
23	gk287208	0	8328750	A	G
23	gk616349	0	8328861	A	G
23	gk884626	0	8329018	A	G
23	gk837270	0	8329183	A	G
23	gk434023	0	8329364	A	T
23	gk907227	0	8329407	A	G
23	gk904701	0	8329417	A	G
23	gk450735	0	8329480	A	G
23	gk771276	0	8329568	A	G
23	gk894307	0	8329632	A	G
23	gk828084	0	8329953	C	A
23	gk438341	0	8330134	T	C
23	gk492399	0	8330393	A	T
23	gk634540	0	8330644	T	C
23	gk842000	0	8331294	C	T
23	gk902350	0	8331318	A	G
23	gk962323	0	8331501	AAAAAAACC	AGCATCT
23	gk287209	0	8331547	A	G
23	gk287210	0	8331921	T	C
23	gk741913	0	8332092	G	T
23	gk287211	0	8332149	A	G
23	gk441688	0	8332239	A	G
23	gk667365	0	8332330	T	C
23	gk287212	0	8332408	A	G
23	gk287213	0	8332589	A	G
23	gk345265	0	8332823	T	C
23	gk806814	0	8332949	C	G
23	gk287214	0	8333106	T	A
23	gk823075	0	8333298	T	A
23	gk915418	0	8333366	A	G
23	gk897043	0	8333568	A	G
23	gk955412	0	8333585	A	G
23	gk287215	0	8333724	A	G
23	gk287216	0	8333749	A	T
23	gk548825	0	8333899	T	A
23	gk351679	0	8333966	T	C
23	gk483221	0	8334071	A	G
23	gk509945	0	8334139	G	T
23	gk548826	0	8334347	A	G
23	gk570101	0	8334634	C	T
23	gk287217	0	8334713	A	T
23	gk911423	0	8334958	A	G
23	gk287218	0	8335064	A	G
23	gk801047	0	8335133	A	G
23	gk652223	0	8335144	T	C
23	gk897044	0	8335302	A	G
23	gk531960	0	8335332	T	A
23	gk842001	0	8335415	A	G
23	gk512935	0	8335417	C	T
23	gk811205	0	8335433	T	C
23	gk287219	0	8335490	T	C
23	gk287220	0	8335501	A	G
23	gk581629	0	8335537	G	A
23	gk544839	0	8335554	A	G
23	gk799527	0	8335601	T	C
23	gk287221	0	8335632	T	C
23	gk699748	0	8335673	T	C
23	gk287222	0	8335761	A	G
23	gk665250	0	8335920	T	C
23	gk467354	0	8336072	A	G
23	gk377904	0	8336215	T	A
23	gk844030	0	8336255	T	C
23	gk378423	0	8336842	A	G
23	gk913892	0	8336846	A	G
23	gk606035	0	8336857	T	C
23	gk717615	0	8336963	A	G
23	gk390416	0	8337169	A	G
23	gk603231	0	8337540	T	C
23	gk961382	0	8337561	<DEL>	T
23	gk912545	0	8337650	T	C
23	gk287223	0	8337784	T	C
23	gk684178	0	8337870	A	G
23	gk428928	0	8338028	C	T
23	gk320957	0	8338083	C	T
23	gk750990	0	8338113	T	C
23	gk767323	0	8338374	T	A
23	gk406897	0	8338795	A	G
23	gk797337	0	8338895	A	G
23	gk412302	0	8338942	A	T
23	gk576890	0	8339084	A	G
23	gk829901	0	8339110	A	G
23	gk605353	0	8339141	T	C
23	gk287224	0	8339174	A	G
23	gk652224	0	8339321	T	C
23	gk287225	0	8339371	T	C
23	gk687385	0	8339632	T	A
23	gk664449	0	8339787	T	C
23	gk287226	0	8340164	A	G
23	gk476317	0	8340400	T	C
23	gk933459	0	8340586	T	C
23	gk402993	0	8340588	T	C
23	gk549477	0	8340791	A	G
23	gk657067	0	8340970	T	C
23	gk382171	0	8341085	A	G
23	gk287227	0	8341613	T	C
23	gk287228	0	8341654	T	C
23	gk364119	0	8341767	A	G
23	gk329809	0	8341801	T	C
23	gk287229	0	8341984	T	C
23	gk938699	0	8342021	T	C
23	gk669768	0	8342036	A	T
23	gk287230	0	8342066	T	C
23	gk849150	0	8342095	A	G
23	gk660230	0	8342533	T	C
23	gk462192	0	8342536	T	C
23	gk287231	0	8342631	T	C
23	gk346829	0	8342668	A	G
23	gk934492	0	8342696	A	G
23	gk671472	0	8342798	G	T
23	gk287232	0	8342801	T	A
23	gk287233	0	8342908	A	T
23	gk428701	0	8343156	A	G
23	gk483222	0	8343280	A	G
23	gk884216	0	8343360	T	C
23	gk542821	0	8343408	A	G
23	gk462193	0	8343740	T	C
23	gk794391	0	8343895	G	A
23	gk287234	0	8344045	A	G
23	gk813248	0	8344268	A	G
23	gk803462	0	8344322	C	T
23	gk842002	0	8344390	T	C
23	gk722504	0	8344393	T	C
23	gk601691	0	8344699	C	T
23	gk631998	0	8344701	T	C
23	gk287235	0	8344780	A	G
23	gk584152	0	8344798	A	G
23	gk821438	0	8344800	T	C
23	gk367334	0	8344868	A	G
23	gk685965	0	8344951	T	C
23	gk578702	0	8344979	A	G
23	gk287236	0	8345171	A	G
23	gk287237	0	8345524	A	G
23	gk287238	0	8345593	C	T
23	gk696504	0	8345652	T	C
23	gk355707	0	8345662	T	A
23	gk332346	0	8345677	T	C
23	gk663014	0	8345735	G	T
23	gk583299	0	8345806	A	G
23	gk334889	0	8345839	T	C
23	gk397791	0	8345941	A	G
23	gk954899	0	8346401	A	G
23	gk899245	0	8346533	T	C
23	gk884627	0	8346698	A	G
23	gk496846	0	8347032	A	G
23	gk798924	0	8347331	A	G
23	gk728748	0	8348090	G	A
23	gk731891	0	8348102	A	G
23	gk411097	0	8348246	C	T
23	gk319748	0	8348426	T	C
23	gk659471	0	8348507	T	C
23	gk493923	0	8348676	T	C
23	gk563249	0	8348730	A	G
23	gk287239	0	8348745	A	G
23	gk767831	0	8348803	C	T
23	gk312964	0	8348831	A	G
23	gk770311	0	8348876	A	G
23	gk764664	0	8349011	T	C
23	gk768837	0	8349019	A	C
23	gk768838	0	8349227	A	G
23	gk924037	0	8349409	T	C
23	gk865706	0	8349660	T	C
23	gk287240	0	8349774	T	C
23	gk587719	0	8349997	T	C
23	gk287241	0	8350084	A	T
23	gk463763	0	8350101	T	C
23	gk665251	0	8350204	T	C
23	gk287242	0	8350274	T	C
23	gk366545	0	8350424	A	G
23	gk287243	0	8350438	T	A
23	gk716626	0	8350492	A	G
23	gk287244	0	8350498	A	G
23	gk693288	0	8350880	T	C
23	gk287245	0	8350881	A	G
23	gk287246	0	8350922	T	C
23	gk457872	0	8350930	A	G
23	gk921137	0	8350962	T	C
23	gk877359	0	8351147	A	G
23	gk287247	0	8351226	A	T
23	gk717152	0	8351311	T	C
23	gk813249	0	8351609	G	T
23	gk287248	0	8351926	A	G
23	gk873292	0	8352052	A	G
23	gk287249	0	8352070	T	C
23	gk795038	0	8352285	A	G
23	gk921138	0	8352286	G	A
23	gk652225	0	8352530	T	C
23	gk287250	0	8352532	T	C
23	gk836637	0	8352638	G	A
23	gk721840	0	8352720	A	G
23	gk492940	0	8352763	A	G
23	gk646978	0	8352792	T	C
23	gk287251	0	8353008	A	G
23	gk452619	0	8353016	T	C
23	gk842003	0	8353316	A	G
23	gk876435	0	8353376	T	C
23	gk652226	0	8353499	T	C
23	gk686922	0	8353651	T	C
23	gk287252	0	8353716	A	G
23	gk468002	0	8353791	T	A
23	gk665252	0	8353929	T	C
23	gk322473	0	8353978	C	A
23	gk624545	0	8354068	G	T
23	gk753462	0	8354094	A	G
23	gk287253	0	8354126	T	C
23	gk723093	0	8354281	A	T
23	gk722505	0	8354308	T	C
23	gk287254	0	8354415	T	C
23	gk287255	0	8354491	T	C
23	gk341934	0	8354559	A	G
23	gk736889	0	8354597	A	G
23	gk495678	0	8354918	C	A
23	gk412303	0	8355032	T	C
23	gk413816	0	8355122	A	T
23	gk374297	0	8355175	A	G
23	gk287256	0	8355211	T	C
23	gk698385	0	8355238	T	C
23	gk287257	0	8355296	C	T
23	gk557433	0	8355328	A	G
23	gk757760	0	8355375	A	G
23	gk594094	0	8355538	A	G
23	gk914863	0	8355615	A	G
23	gk698386	0	8355734	G	T
23	gk565467	0	8355766	A	G
23	gk953496	0	8355818	A	G
23	gk895772	0	8355924	C	T
23	gk671018	0	8356001	A	G
23	gk564831	0	8356074	T	C
23	gk444315	0	8356209	G	T
23	gk659472	0	8356330	T	C
23	gk755712	0	8356367	T	C
23	gk360004	0	8356427	A	G
23	gk287258	0	8357092	T	C
23	gk768839	0	8357189	A	G
23	gk287259	0	8357312	A	G
23	gk287260	0	8357329	A	G
23	gk354642	0	8357382	T	C
23	gk411442	0	8357393	A	G
23	gk501840	0	8357439	T	C
23	gk343212	0	8357537	T	C
23	gk749562	0	8357572	A	G
23	gk857212	0	8357642	G	A
23	gk766415	0	8357660	G	A
23	gk551383	0	8357687	A	G
23	gk758305	0	8357879	C	T
23	gk548423	0	8357910	G	A
23	gk675555	0	8358061	A	G
23	gk287261	0	8358291	A	T
23	gk287262	0	8358329	A	G
23	gk718661	0	8358454	T	G
23	gk951571	0	8358686	GA	G
23	gk287263	0	8358817	G	A
23	gk552955	0	8358873	A	G
23	gk623932	0	8358981	A	G
23	gk314108	0	8359134	A	T
23	gk287264	0	8359173	A	G
23	gk287265	0	8359175	A	G
23	gk540446	0	8359328	T	C
23	gk445753	0	8359411	T	C
23	gk401471	0	8359664	T	C
23	gk544840	0	8359717	A	T
23	gk617554	0	8359743	A	G
23	gk925611	0	8359814	A	T
23	gk337864	0	8360164	C	A
23	gk609006	0	8360332	A	G
23	gk287266	0	8360339	A	G
23	gk445754	0	8360395	T	A
23	gk746118	0	8360412	T	C
23	gk597996	0	8360429	T	C
23	gk698997	0	8360439	G	T
23	gk741914	0	8360837	A	G
23	gk312234	0	8360892	T	C
23	gk695617	0	8361270	T	C
23	gk753463	0	8361286	A	G
23	gk801740	0	8361299	T	C
23	gk287267	0	8361335	C	A
23	gk667972	0	8361348	A	G
23	gk544841	0	8361350	A	G
23	gk490636	0	8361542	T	C
23	gk795039	0	8361558	G	T
23	gk839759	0	8361599	A	G
23	gk287268	0	8361627	T	C
23	gk528501	0	8361772	T	C
23	gk613393	0	8361807	T	C
23	gk733941	0	8361815	T	C
23	gk534449	0	8362118	T	C
23	gk287269	0	8362409	A	G
23	gk352169	0	8362472	A	G
23	gk881139	0	8362523	A	G
23	gk801048	0	8362779	A	G
23	gk332796	0	8363102	A	G
23	gk287270	0	8363221	A	G
23	gk287271	0	8363318	A	G
23	gk287272	0	8363433	T	C
23	gk688244	0	8363441	C	T
23	gk551384	0	8363481	C	T
23	gk544842	0	8363628	A	G
23	gk961755	0	8363634	<DEL>	G
23	gk699749	0	8363954	A	T
23	gk287273	0	8364113	T	C
23	gk287274	0	8364141	G	A
23	gk678183	0	8364464	T	C
23	gk391839	0	8364612	A	G
23	gk665919	0	8364618	A	G
23	gk595826	0	8365287	A	G
23	gk419623	0	8365289	C	T
23	gk686923	0	8365366	T	C
23	gk287275	0	8365500	A	G
23	gk402374	0	8365538	C	T
23	gk287276	0	8365746	T	C
23	gk371660	0	8365889	T	C
23	gk546315	0	8365904	T	C
23	gk494976	0	8365975	T	C
23	gk287277	0	8366068	A	G
23	gk709148	0	8366205	A	G
23	gk287278	0	8366530	T	C
23	gk654633	0	8366546	A	G
23	gk287279	0	8366672	T	C
23	gk287280	0	8366704	C	A
23	gk550043	0	8366776	T	C
23	gk644996	0	8366777	T	C
23	gk628544	0	8366870	A	G
23	gk414365	0	8366959	C	T
23	gk287281	0	8366979	A	G
23	gk713445	0	8367295	A	G
23	gk807210	0	8367367	A	G
23	gk287282	0	8367466	T	C
23	gk458352	0	8367605	A	G
23	gk287283	0	8367623	T	C
23	gk287284	0	8367629	T	A
23	gk885140	0	8367712	T	C
23	gk287285	0	8367764	A	T
23	gk287286	0	8367853	T	C
23	gk918774	0	8368173	T	C
23	gk355434	0	8368303	A	G
23	gk287287	0	8368315	T	C
23	gk287288	0	8368320	A	G
23	gk853903	0	8368391	T	C
23	gk287289	0	8368442	A	G
23	gk474891	0	8368609	T	C
23	gk682903	0	8368622	A	G
23	gk287290	0	8368697	A	G
23	gk439994	0	8368773	A	T
23	gk384963	0	8368777	A	G
23	gk553595	0	8368812	T	C
23	gk861868	0	8368879	A	G
23	gk920502	0	8369203	A	C
23	gk287291	0	8369225	T	C
23	gk833666	0	8369369	C	T
23	gk898418	0	8369375	A	G
23	gk578703	0	8369496	G	A
23	gk793311	0	8369702	T	C
23	gk355708	0	8369848	A	G
23	gk328508	0	8369991	T	C
23	gk550753	0	8370238	T	C
23	gk287292	0	8370402	T	C
23	gk449202	0	8370581	T	C
23	gk937673	0	8370650	G	A
23	gk287293	0	8370681	T	C
23	gk882267	0	8370849	T	C
23	gk787554	0	8370897	T	C
23	gk287294	0	8370901	T	C
23	gk287295	0	8370995	A	G
23	gk835279	0	8371001	T	C
23	gk851257	0	8371124	G	A
23	gk621629	0	8371256	A	G
23	gk287296	0	8371633	A	G
23	gk919434	0	8371892	T	C
23	gk839760	0	8371913	A	G
23	gk706731	0	8371934	T	C
23	gk637592	0	8371999	T	A
23	gk955986	0	8372033	T	A
23	gk651379	0	8372034	T	C
23	gk955987	0	8372037	T	A
23	gk683352	0	8372113	G	T
23	gk287299	0	8372238	A	G
23	gk474459	0	8372339	T	C
23	gk646979	0	8372411	T	C
23	gk443069	0	8372474	T	C
23	gk287300	0	8372660	T	C
23	gk684179	0	8372835	A	G
23	gk287301	0	8373156	T	C
23	gk693289	0	8373176	T	C
23	gk287302	0	8373177	C	A
23	gk786375	0	8373254	A	G
23	gk287303	0	8373269	T	C
23	gk830575	0	8373532	T	C
23	gk859343	0	8373566	T	C
23	gk287304	0	8373567	T	C
23	gk621171	0	8373697	T	C
23	gk337324	0	8373938	A	G
23	gk549478	0	8374141	A	G
23	gk566672	0	8374236	A	G
23	gk287305	0	8374242	T	C
23	gk759516	0	8374309	A	G
23	gk795637	0	8374329	G	A
23	gk362521	0	8374344	A	G
23	gk622722	0	8374470	T	C
23	gk287306	0	8374539	A	T
23	gk932340	0	8374595	T	C
23	gk951572	0	8374925	C	CACATTCTA
23	gk345483	0	8374935	T	A
23	gk798309	0	8375174	G	T
23	gk287307	0	8375184	T	C
23	gk312235	0	8375200	T	C
23	gk414681	0	8375260	G	T
23	gk709149	0	8375531	A	G
23	gk410728	0	8375706	T	C
23	gk432522	0	8375945	C	T
23	gk435342	0	8376004	A	T
23	gk287308	0	8376008	T	C
23	gk287309	0	8376091	A	G
23	gk802764	0	8376160	A	G
23	gk863014	0	8376343	T	C
23	gk287310	0	8376422	G	A
23	gk458353	0	8376446	A	G
23	gk805487	0	8376625	T	A
23	gk839761	0	8376673	A	T
23	gk899246	0	8377007	T	C
23	gk377905	0	8377084	A	G
23	gk613394	0	8377091	T	C
23	gk648353	0	8377141	A	G
23	gk928780	0	8377173	T	G
23	gk695935	0	8377183	A	G
23	gk789388	0	8377211	A	G
23	gk455129	0	8377222	A	G
23	gk481740	0	8377271	A	G
23	gk928781	0	8377437	A	G
23	gk380456	0	8377534	T	C
23	gk956868	0	8377541	A	G
23	gk721016	0	8377638	A	G
23	gk873293	0	8377660	A	T
23	gk579239	0	8377833	A	G
23	gk490317	0	8377901	T	C
23	gk869377	0	8377907	T	C
23	gk380457	0	8377922	A	G
23	gk898138	0	8378189	T	C
23	gk287311	0	8378303	T	C
23	gk494316	0	8378373	T	C
23	gk749563	0	8378429	A	G
23	gk847414	0	8378474	T	C
23	gk664450	0	8378529	T	C
23	gk759517	0	8378554	A	G
23	gk759518	0	8378604	A	G
23	gk287312	0	8378671	G	A
23	gk287313	0	8378700	T	C
23	gk749564	0	8378710	A	G
23	gk386692	0	8378718	A	G
23	gk655550	0	8379053	A	G
23	gk537879	0	8379299	A	G
23	gk559442	0	8379834	A	G
23	gk465445	0	8379841	T	C
23	gk494977	0	8379879	T	C
23	gk490318	0	8380094	T	C
23	gk652227	0	8380645	T	A
23	gk287314	0	8380681	T	C
23	gk287315	0	8380972	T	A
23	gk898139	0	8381161	A	G
23	gk287316	0	8381203	A	C
23	gk287317	0	8381227	T	C
23	gk431630	0	8381282	G	A
23	gk287318	0	8381435	T	C
23	gk901442	0	8381486	A	G
23	gk962193	0	8381520	CGT	CATGGTCATTCATTGAAGATATTGCATATTATTCAGTGGAGAAAAACTTCAATTCGGTGTACTCACGA
23	gk496847	0	8381587	T	A
23	gk496848	0	8381643	C	T
23	gk287319	0	8381648	T	C
23	gk644522	0	8381960	T	C
23	gk401928	0	8382010	A	G
23	gk287320	0	8382023	T	C
23	gk722506	0	8382067	T	C
23	gk287321	0	8382102	A	G
23	gk287322	0	8382348	T	C
23	gk580955	0	8382449	A	G
23	gk458354	0	8382476	A	G
23	gk853904	0	8382543	T	C
23	gk798925	0	8382597	G	A
23	gk329810	0	8382605	T	C
23	gk287323	0	8382777	T	C
23	gk378138	0	8382889	A	G
23	gk728243	0	8383335	T	C
23	gk613395	0	8383644	T	C
23	gk287324	0	8383763	T	C
23	gk585888	0	8384098	T	C
23	gk657068	0	8384099	T	C
23	gk934029	0	8384112	T	C
23	gk466872	0	8384241	T	C
23	gk287325	0	8384453	T	C
23	gk897045	0	8384632	C	T
23	gk452620	0	8384883	G	A
23	gk578704	0	8384889	T	C
23	gk621630	0	8385062	A	G
23	gk440370	0	8385081	T	C
23	gk287326	0	8385306	T	C
23	gk689498	0	8385566	A	G
23	gk287327	0	8385751	T	C
23	gk287328	0	8386066	A	G
23	gk287329	0	8386383	A	G
23	gk287330	0	8386605	A	G
23	gk678845	0	8386621	T	C
23	gk927267	0	8386622	T	C
23	gk287331	0	8387040	T	C
23	gk553596	0	8387347	T	C
23	gk938318	0	8387844	T	C
23	gk686425	0	8387911	G	T
23	gk555962	0	8388150	T	C
23	gk863654	0	8388487	C	T
23	gk951573	0	8388534	G	GTTTGTATTCTAAAAACAAA
23	gk287332	0	8388711	G	T
23	gk515724	0	8388719	T	A
23	gk934030	0	8388755	T	C
23	gk287333	0	8388825	T	C
23	gk384166	0	8388933	A	G
23	gk675556	0	8388943	T	C
23	gk562056	0	8389029	T	A
23	gk287334	0	8389112	T	C
23	gk858926	0	8389114	A	T
23	gk907228	0	8389155	A	G
23	gk368297	0	8389185	T	C
23	gk781935	0	8389218	T	C
23	gk695066	0	8389231	T	C
23	gk889248	0	8389282	A	G
23	gk287335	0	8389291	A	G
23	gk651380	0	8389430	T	C
23	gk851258	0	8389490	G	A
23	gk610604	0	8389533	A	G
23	gk908286	0	8389538	T	C
23	gk287336	0	8389554	T	C
23	gk494317	0	8389671	G	T
23	gk494978	0	8389676	T	C
23	gk636974	0	8389957	A	G
23	gk336307	0	8389971	C	T
23	gk698998	0	8389998	T	C
23	gk468526	0	8390161	A	G
23	gk655551	0	8390419	A	G
23	gk440985	0	8390456	A	G
23	gk336308	0	8390472	A	G
23	gk287337	0	8390523	T	C
23	gk778879	0	8390871	T	C
23	gk287338	0	8390929	A	G
23	gk477333	0	8390930	G	A
23	gk457484	0	8391074	G	T
23	gk606727	0	8391094	A	G
23	gk287339	0	8391137	A	G
23	gk337325	0	8391188	T	C
23	gk287340	0	8391239	A	G
23	gk817158	0	8391425	T	A
23	gk287341	0	8391759	A	G
23	gk837271	0	8391784	A	G
23	gk287342	0	8391915	C	T
23	gk907664	0	8391961	A	G
23	gk602412	0	8391988	A	G
23	gk329811	0	8392002	T	C
23	gk436360	0	8392037	C	T
23	gk575892	0	8392098	T	C
23	gk357538	0	8392223	T	C
23	gk595827	0	8392482	A	G
23	gk287343	0	8392660	T	C
23	gk693290	0	8392789	T	C
23	gk287344	0	8392972	A	G
23	gk934493	0	8393015	T	G
23	gk553597	0	8393021	T	C
23	gk934494	0	8393305	A	G
23	gk287345	0	8393358	G	T
23	gk540993	0	8393360	T	C
23	gk677523	0	8393385	A	G
23	gk653984	0	8393604	A	G
23	gk912041	0	8393799	A	G
23	gk718662	0	8394410	A	G
23	gk820344	0	8394414	T	C
23	gk462524	0	8394428	A	G
23	gk930144	0	8394498	A	G
23	gk316111	0	8394768	T	C
23	gk569660	0	8394827	A	G
23	gk424895	0	8395026	T	C
23	gk537880	0	8395193	A	G
23	gk287346	0	8395458	T	C
23	gk287347	0	8395504	A	G
23	gk287348	0	8395629	A	G
23	gk624546	0	8395674	A	G
23	gk704588	0	8395914	A	G
23	gk287349	0	8395957	A	T
23	gk760900	0	8395960	G	T
23	gk760901	0	8395984	A	G
23	gk318458	0	8396019	T	C
23	gk618746	0	8396100	A	G
23	gk287350	0	8396203	A	G
23	gk608189	0	8396292	A	G
23	gk287351	0	8396407	G	T
23	gk580956	0	8396783	A	G
23	gk646497	0	8396785	A	G
23	gk531233	0	8396981	T	C
23	gk836084	0	8397285	T	C
23	gk820789	0	8397542	A	G
23	gk928782	0	8397572	C	T
23	gk428702	0	8398125	A	G
23	gk930145	0	8398207	A	T
23	gk766844	0	8398350	T	C
23	gk918047	0	8398427	G	A
23	gk842004	0	8398522	A	G
23	gk693970	0	8398573	G	A
23	gk538665	0	8398605	T	C
23	gk609007	0	8398684	A	G
23	gk861273	0	8398706	T	C
23	gk798310	0	8398722	G	T
23	gk287352	0	8398806	A	G
23	gk598912	0	8398810	T	C
23	gk806815	0	8398842	T	C
23	gk509946	0	8398853	A	G
23	gk573595	0	8398877	A	T
23	gk958522	0	8398907	T	C
23	gk830576	0	8398992	A	G
23	gk331923	0	8399047	T	C
23	gk723966	0	8399180	A	G
23	gk450736	0	8399237	T	C
23	gk287353	0	8399242	C	T
23	gk475380	0	8399936	A	G
23	gk287354	0	8399971	A	G
23	gk540447	0	8400018	T	C
23	gk778880	0	8400295	A	G
23	gk586257	0	8400452	A	G
23	gk287355	0	8400583	A	G
23	gk671019	0	8400664	A	G
23	gk877360	0	8400700	T	A
23	gk287356	0	8401061	A	G
23	gk486883	0	8401181	A	T
23	gk865064	0	8401196	T	C
23	gk287357	0	8401369	T	C
23	gk951574	0	8401369	CA	C
23	gk730513	0	8401387	T	C
23	gk903948	0	8401557	T	C
23	gk687796	0	8401571	T	C
23	gk567479	0	8401866	A	G
23	gk877361	0	8402165	A	G
23	gk786935	0	8402177	T	C
23	gk730514	0	8402267	T	C
23	gk484758	0	8402278	T	C
23	gk353015	0	8402289	T	C
23	gk379790	0	8402368	A	G
23	gk413141	0	8402559	T	C
23	gk698387	0	8402564	T	C
23	gk690175	0	8402635	G	T
23	gk510932	0	8402726	A	G
23	gk287358	0	8402795	T	C
23	gk287359	0	8402818	T	C
23	gk919435	0	8402885	A	G
23	gk475893	0	8403072	A	T
23	gk574699	0	8403365	T	C
23	gk674163	0	8403382	A	T
23	gk677524	0	8403486	A	G
23	gk544093	0	8403528	A	G
23	gk862249	0	8403755	T	C
23	gk348704	0	8403802	A	G
23	gk287360	0	8403913	A	G
23	gk287361	0	8403957	A	G
23	gk539802	0	8404142	T	C
23	gk287362	0	8404255	A	G
23	gk748516	0	8404323	A	T
23	gk457485	0	8404513	A	G
23	gk513457	0	8404565	T	C
23	gk716146	0	8404762	A	T
23	gk334061	0	8404814	G	A
23	gk609008	0	8404823	A	G
23	gk600261	0	8404825	A	G
23	gk710174	0	8404926	T	C
23	gk862250	0	8404987	A	G
23	gk439995	0	8405060	C	T
23	gk461165	0	8405169	T	C
23	gk933460	0	8405200	T	C
23	gk839762	0	8405526	A	G
23	gk951575	0	8405637	C	CT
23	gk345266	0	8405671	A	T
23	gk452621	0	8405977	T	C
23	gk737455	0	8406182	T	C
23	gk364120	0	8406369	A	G
23	gk655978	0	8406378	G	A
23	gk287363	0	8406625	A	G
23	gk655552	0	8406647	A	G
23	gk728749	0	8406649	A	T
23	gk287364	0	8406743	A	G
23	gk438760	0	8406788	T	C
23	gk287365	0	8406979	T	C
23	gk287366	0	8407175	T	C
23	gk789389	0	8407490	A	G
23	gk566319	0	8407550	A	G
23	gk803938	0	8407562	T	C
23	gk287367	0	8407842	C	A
23	gk843059	0	8407983	A	G
23	gk774924	0	8408108	T	C
23	gk773397	0	8408111	T	C
23	gk415835	0	8408153	G	A
23	gk585889	0	8408486	T	C
23	gk684180	0	8408575	A	G
23	gk771277	0	8408675	T	C
23	gk287368	0	8408757	T	C
23	gk723094	0	8408768	T	C
23	gk412304	0	8408846	A	T
23	gk287369	0	8408965	C	T
23	gk287370	0	8408972	T	C
23	gk287371	0	8409010	A	G
23	gk738817	0	8409247	A	G
23	gk287372	0	8409300	T	C
23	gk851857	0	8409349	T	C
23	gk287373	0	8409449	A	G
23	gk368298	0	8409496	T	C
23	gk526169	0	8409590	A	G
23	gk287374	0	8409655	T	C
23	gk523099	0	8409713	A	G
23	gk733942	0	8409959	T	C
23	gk287375	0	8410042	A	G
23	gk287376	0	8410278	A	G
23	gk652228	0	8410327	A	T
23	gk675557	0	8410348	A	G
23	gk789390	0	8410369	A	G
23	gk806816	0	8410758	T	C
23	gk584738	0	8410828	A	T
23	gk440666	0	8410894	C	A
23	gk412305	0	8411187	T	A
23	gk837272	0	8411285	A	G
23	gk287378	0	8411535	T	A
23	gk554928	0	8411631	A	G
23	gk287379	0	8411777	G	A
23	gk287380	0	8411818	A	T
23	gk633673	0	8412023	T	C
23	gk886901	0	8412360	T	C
23	gk366989	0	8412485	T	C
23	gk709150	0	8413043	G	T
23	gk646980	0	8413262	T	C
23	gk540994	0	8413323	T	C
23	gk853905	0	8413609	T	C
23	gk399149	0	8413791	A	G
23	gk333068	0	8413800	A	G
23	gk853226	0	8413807	T	C
23	gk758854	0	8413809	T	C
23	gk650062	0	8413904	C	A
23	gk905836	0	8413998	C	T
23	gk846921	0	8414033	A	G
23	gk287381	0	8414055	T	C
23	gk595828	0	8414196	A	G
23	gk880414	0	8414209	T	C
23	gk287382	0	8414395	A	G
23	gk837273	0	8414542	C	T
23	gk909246	0	8414561	A	G
23	gk339048	0	8414611	G	A
23	gk891429	0	8414651	A	G
23	gk287383	0	8414782	A	G
23	gk844490	0	8415255	T	C
23	gk926107	0	8415296	A	G
23	gk703635	0	8415328	T	C
23	gk731892	0	8415428	A	G
23	gk731893	0	8415472	A	C
23	gk904702	0	8415482	A	G
23	gk917664	0	8415703	T	C
23	gk287384	0	8415758	G	A
23	gk578705	0	8415874	A	G
23	gk575388	0	8415955	T	C
23	gk803463	0	8416013	A	G
23	gk876436	0	8416078	T	C
23	gk385628	0	8416086	T	C
23	gk487836	0	8416161	T	C
23	gk795638	0	8416191	A	G
23	gk409143	0	8416840	A	G
23	gk821439	0	8416884	T	C
23	gk481741	0	8417029	A	G
23	gk924560	0	8417104	G	T
23	gk762646	0	8417110	A	T
23	gk849151	0	8417191	A	G
23	gk561522	0	8417293	T	C
23	gk645497	0	8417588	T	C
23	gk287385	0	8417601	T	C
23	gk287386	0	8417609	A	G
23	gk600262	0	8417621	T	G
23	gk287387	0	8417630	T	C
23	gk758855	0	8417643	T	C
23	gk516575	0	8417673	A	G
23	gk287388	0	8417885	T	C
23	gk584153	0	8417893	A	G
23	gk624547	0	8417895	A	G
23	gk287389	0	8417896	T	A
23	gk542030	0	8418395	A	G
23	gk336837	0	8418462	T	C
23	gk886902	0	8418838	C	A
23	gk886903	0	8418900	A	G
23	gk355066	0	8419016	A	G
23	gk895773	0	8419048	A	G
23	gk287390	0	8419116	T	C
23	gk955183	0	8419118	A	G
23	gk805903	0	8419120	G	T
23	gk921139	0	8419693	T	C
23	gk287391	0	8419836	A	G
23	gk864237	0	8419837	C	A
23	gk287392	0	8419870	A	G
23	gk653022	0	8419934	A	G
23	gk355067	0	8420034	A	G
23	gk287393	0	8420130	A	G
23	gk431173	0	8420217	C	T
23	gk396086	0	8420281	A	G
23	gk878337	0	8420305	A	G
23	gk371011	0	8420775	A	G
23	gk755148	0	8421039	A	G
23	gk287394	0	8421284	A	G
23	gk646498	0	8421334	A	G
23	gk287395	0	8421354	G	A
23	gk849152	0	8421428	A	G
23	gk287396	0	8421462	T	C
23	gk847415	0	8421658	T	C
23	gk652229	0	8421769	T	C
23	gk870010	0	8421892	T	C
23	gk385629	0	8421909	T	C
23	gk678846	0	8421924	A	G
23	gk830577	0	8422073	A	G
23	gk920503	0	8422128	T	C
23	gk678847	0	8422143	G	T
23	gk419353	0	8422146	T	C
23	gk287397	0	8422218	T	C
23	gk530408	0	8422393	T	C
23	gk287398	0	8422610	T	A
23	gk423351	0	8422725	T	C
23	gk339049	0	8422746	C	G
23	gk378424	0	8422866	A	G
23	gk287399	0	8423020	T	C
23	gk409144	0	8423209	A	G
23	gk806817	0	8423275	T	C
23	gk876437	0	8423490	T	C
23	gk287400	0	8423604	T	A
23	gk646981	0	8423845	T	C
23	gk598913	0	8423921	T	C
23	gk287401	0	8424009	A	G
23	gk287402	0	8424010	A	G
23	gk741145	0	8424082	G	T
23	gk715013	0	8424171	G	T
23	gk287403	0	8424392	A	G
23	gk665253	0	8424428	T	C
23	gk468003	0	8424528	A	G
23	gk287404	0	8424603	A	T
23	gk909910	0	8424621	A	G
23	gk465039	0	8424770	A	T
23	gk874999	0	8424874	A	G
23	gk287405	0	8424880	T	C
23	gk456406	0	8424959	A	G
23	gk287406	0	8425007	T	C
23	gk951576	0	8425306	T	TTTCTTCAA
23	gk645885	0	8425449	T	C
23	gk287407	0	8425576	T	C
23	gk910959	0	8425597	A	G
23	gk570102	0	8425819	C	A
23	gk440667	0	8425863	G	A
23	gk787555	0	8425927	T	C
23	gk629272	0	8425931	A	G
23	gk847416	0	8425948	G	T
23	gk594777	0	8426064	A	G
23	gk411098	0	8426158	A	G
23	gk932341	0	8426233	T	C
23	gk287408	0	8426350	A	G
23	gk886904	0	8426462	T	C
23	gk287409	0	8426471	T	C
23	gk668659	0	8426524	A	G
23	gk732665	0	8426543	A	G
23	gk287410	0	8426764	T	C
23	gk381922	0	8426853	T	C
23	gk287411	0	8426891	A	G
23	gk778411	0	8427126	C	A
23	gk758856	0	8427193	T	A
23	gk368299	0	8427408	A	T
23	gk287412	0	8427474	G	A
23	gk877362	0	8427794	T	A
23	gk287413	0	8427903	T	C
23	gk799528	0	8427926	T	C
23	gk375977	0	8428021	A	G
23	gk439081	0	8428067	T	C
23	gk829902	0	8428276	C	A
23	gk287414	0	8428280	A	G
23	gk420388	0	8428347	C	T
23	gk572344	0	8428367	T	C
23	gk550044	0	8428398	T	C
23	gk287415	0	8428576	A	G
23	gk381110	0	8428637	T	C
23	gk287416	0	8428726	A	G
23	gk731158	0	8428806	T	C
23	gk787556	0	8428835	A	G
23	gk899247	0	8428859	T	C
23	gk405564	0	8428900	T	C
23	gk471512	0	8428942	A	G
23	gk287417	0	8428964	A	G
23	gk799529	0	8429140	T	A
23	gk799530	0	8429144	T	C
23	gk799531	0	8429147	A	G
23	gk729866	0	8429409	A	G
23	gk797860	0	8429471	A	G
23	gk857733	0	8429499	T	A
23	gk797861	0	8429517	A	G
23	gk951577	0	8429777	G	GT
23	gk287419	0	8430078	T	C
23	gk544094	0	8430166	C	A
23	gk595373	0	8430243	A	T
23	gk595374	0	8430547	A	G
23	gk785760	0	8430563	T	C
23	gk287420	0	8430643	A	G
23	gk772727	0	8430804	T	C
23	gk416465	0	8430885	C	A
23	gk287421	0	8430976	T	C
23	gk685966	0	8431176	T	C
23	gk675558	0	8431359	A	G
23	gk883112	0	8431374	A	G
23	gk624548	0	8431384	A	T
23	gk287422	0	8431436	G	T
23	gk287423	0	8431469	A	G
23	gk693291	0	8431489	T	C
23	gk372824	0	8431507	C	A
23	gk287424	0	8431598	T	C
23	gk661569	0	8431637	A	G
23	gk287425	0	8431716	T	C
23	gk372825	0	8431936	T	C
23	gk287426	0	8432024	T	C
23	gk570103	0	8432195	T	A
23	gk848110	0	8432238	T	C
23	gk544095	0	8432734	A	G
23	gk781936	0	8432898	T	C
23	gk322023	0	8433021	T	C
23	gk666283	0	8433095	A	G
23	gk287427	0	8433259	A	G
23	gk908287	0	8433260	T	C
23	gk287428	0	8433310	T	C
23	gk849153	0	8433410	C	T
23	gk951578	0	8433590	A	AT
23	gk416082	0	8433804	C	T
23	gk287429	0	8434050	T	C
23	gk372826	0	8434086	G	T
23	gk833156	0	8434114	A	G
23	gk750991	0	8434371	T	C
23	gk718170	0	8434595	A	T
23	gk322024	0	8434867	T	C
23	gk960799	0	8434881	<DEL>	C
23	gk469525	0	8435181	A	G
23	gk598914	0	8435207	T	C
23	gk287430	0	8435508	A	G
23	gk287431	0	8435591	T	C
23	gk898140	0	8435731	T	C
23	gk319311	0	8435945	A	G
23	gk629273	0	8435948	A	G
23	gk510471	0	8435965	A	G
23	gk287432	0	8436365	A	G
23	gk287433	0	8436381	A	G
23	gk287434	0	8436403	A	G
23	gk823076	0	8436452	T	C
23	gk800364	0	8436497	A	G
23	gk287435	0	8436627	T	C
23	gk524904	0	8436691	T	C
23	gk735584	0	8436996	A	G
23	gk913893	0	8437003	A	G
23	gk902885	0	8437035	T	C
23	gk287436	0	8437205	A	G
23	gk327207	0	8437453	A	G
23	gk866365	0	8437496	T	C
23	gk951579	0	8437751	A	AAAAGGCCCACATTT
23	gk554462	0	8437836	G	T
23	gk287437	0	8437867	T	C
23	gk672215	0	8437943	T	C
23	gk736191	0	8437972	C	A
23	gk783998	0	8438300	T	C
```
