## Supplementary material for "A semi-automated genetic screen using genome-wide association analysis identifies modulators of stress-induced sleep in *Caenorhabditis elegans*": Software S1: MMP.bim (part 3 of 23)

```
23	gk395352	0	8438726	T	G
23	gk762980	0	8438799	T	C
23	gk736890	0	8438844	T	A
23	gk442345	0	8438931	A	G
23	gk287438	0	8439094	G	C
23	gk516246	0	8439303	T	C
23	gk595829	0	8439411	A	T
23	gk951580	0	8439649	GA	G
23	gk863015	0	8439759	T	A
23	gk863016	0	8439766	A	T
23	gk287439	0	8439804	T	C
23	gk858927	0	8439858	T	A
23	gk801741	0	8439965	A	C
23	gk387072	0	8440093	A	G
23	gk287440	0	8440172	C	A
23	gk818366	0	8440284	A	G
23	gk287441	0	8440442	T	A
23	gk849154	0	8440590	A	G
23	gk847417	0	8440871	T	C
23	gk726121	0	8441144	T	C
23	gk539803	0	8441366	T	C
23	gk807858	0	8441474	T	A
23	gk758857	0	8441658	T	C
23	gk843060	0	8441692	A	G
23	gk929536	0	8441862	A	G
23	gk736192	0	8441908	T	C
23	gk774925	0	8441928	T	C
23	gk785761	0	8441983	T	C
23	gk750172	0	8442074	A	G
23	gk546316	0	8442089	T	C
23	gk659473	0	8442204	T	C
23	gk287442	0	8442226	A	G
23	gk287443	0	8442264	T	C
23	gk601692	0	8442282	A	G
23	gk758858	0	8442411	T	C
23	gk457873	0	8442461	T	C
23	gk566320	0	8442497	A	G
23	gk785762	0	8442527	T	A
23	gk503063	0	8442956	A	C
23	gk287444	0	8442980	T	C
23	gk287445	0	8442987	T	C
23	gk376484	0	8443042	T	C
23	gk345267	0	8443290	T	C
23	gk510933	0	8443358	T	C
23	gk491286	0	8443483	T	C
23	gk401472	0	8443611	T	C
23	gk596984	0	8443613	T	C
23	gk579626	0	8443614	T	C
23	gk749247	0	8443625	A	G
23	gk764291	0	8443737	A	G
23	gk687386	0	8443772	T	C
23	gk476318	0	8443830	A	G
23	gk716147	0	8443848	T	C
23	gk855080	0	8443920	T	C
23	gk563250	0	8443944	A	T
23	gk287446	0	8443992	A	G
23	gk596237	0	8444052	T	C
23	gk783999	0	8444218	T	C
23	gk287447	0	8444359	T	A
23	gk434529	0	8444532	C	A
23	gk287448	0	8444580	A	G
23	gk287449	0	8444597	T	C
23	gk354040	0	8444611	T	C
23	gk461166	0	8444727	T	C
23	gk287450	0	8444773	T	C
23	gk287451	0	8444781	T	C
23	gk575389	0	8444877	T	C
23	gk881140	0	8444879	A	G
23	gk494979	0	8444911	T	C
23	gk951581	0	8445082	T	TTC
23	gk781937	0	8445191	T	C
23	gk287452	0	8445235	T	C
23	gk377272	0	8445307	A	G
23	gk312236	0	8445638	A	G
23	gk411099	0	8445669	G	A
23	gk832509	0	8445779	T	C
23	gk383091	0	8445970	T	C
23	gk918775	0	8446184	T	A
23	gk318408	0	8446331	T	C
23	gk887495	0	8446356	T	C
23	gk287453	0	8446397	A	G
23	gk287454	0	8446437	A	G
23	gk594778	0	8446465	A	G
23	gk555347	0	8446866	G	T
23	gk385970	0	8447006	G	T
23	gk606036	0	8447224	T	C
23	gk595830	0	8447283	A	G
23	gk473903	0	8447468	T	C
23	gk723967	0	8447559	C	T
23	gk786936	0	8447753	T	C
23	gk287455	0	8447889	A	G
23	gk287456	0	8448120	A	G
23	gk624549	0	8448240	A	G
23	gk612704	0	8448477	A	G
23	gk923372	0	8448535	T	A
23	gk926108	0	8448669	A	G
23	gk502436	0	8448739	A	G
23	gk527056	0	8448763	T	C
23	gk815624	0	8449342	T	C
23	gk287457	0	8449527	A	G
23	gk568052	0	8449534	C	G
23	gk648859	0	8449598	G	A
23	gk287458	0	8449656	A	G
23	gk287459	0	8449891	A	T
23	gk287460	0	8450121	A	G
23	gk287461	0	8450231	A	G
23	gk839763	0	8450384	A	G
23	gk598915	0	8450881	T	C
23	gk933461	0	8450922	T	C
23	gk884217	0	8450979	T	C
23	gk488391	0	8451147	T	C
23	gk923373	0	8451221	A	T
23	gk287462	0	8451290	T	C
23	gk522020	0	8451299	G	T
23	gk898859	0	8451550	A	G
23	gk957414	0	8451574	T	C
23	gk823516	0	8451579	G	T
23	gk735585	0	8451588	C	A
23	gk766416	0	8451657	T	C
23	gk543421	0	8451718	C	A
23	gk839764	0	8451796	A	G
23	gk736891	0	8451908	A	G
23	gk287463	0	8451919	T	C
23	gk287464	0	8452036	A	G
23	gk287465	0	8452166	A	G
23	gk889249	0	8452182	A	G
23	gk603765	0	8452388	A	G
23	gk824534	0	8452476	T	C
23	gk351680	0	8452521	T	C
23	gk287466	0	8452551	T	C
23	gk287467	0	8452562	A	G
23	gk853227	0	8452612	T	C
23	gk566321	0	8452637	A	G
23	gk647911	0	8452689	T	C
23	gk782739	0	8452943	A	G
23	gk852684	0	8453226	T	C
23	gk910328	0	8453424	A	T
23	gk771677	0	8453462	A	G
23	gk287468	0	8453464	A	G
23	gk558976	0	8453637	T	C
23	gk287469	0	8453728	A	T
23	gk710808	0	8453733	A	G
23	gk287470	0	8454033	A	G
23	gk533032	0	8454051	T	C
23	gk287471	0	8454060	A	G
23	gk287472	0	8454247	T	C
23	gk466354	0	8454363	A	G
23	gk781526	0	8454419	A	G
23	gk575893	0	8454491	A	T
23	gk419354	0	8454788	T	C
23	gk573101	0	8454826	T	C
23	gk407507	0	8455023	T	C
23	gk331184	0	8455050	T	A
23	gk368990	0	8455141	T	C
23	gk956869	0	8455168	A	G
23	gk543422	0	8455218	A	G
23	gk287473	0	8455382	A	G
23	gk573102	0	8455538	C	A
23	gk287474	0	8455545	G	C
23	gk817736	0	8455779	A	G
23	gk373986	0	8455797	T	C
23	gk520177	0	8455812	A	T
23	gk672216	0	8455849	T	C
23	gk743181	0	8455892	A	G
23	gk410125	0	8455990	A	G
23	gk485362	0	8456173	T	A
23	gk340823	0	8456275	T	C
23	gk287475	0	8456288	A	G
23	gk849155	0	8456583	A	G
23	gk842005	0	8456593	A	G
23	gk536593	0	8456623	T	A
23	gk732666	0	8456713	A	G
23	gk404538	0	8456714	A	T
23	gk335746	0	8456822	T	C
23	gk287476	0	8457028	A	G
23	gk331469	0	8457041	A	G
23	gk689858	0	8457252	T	C
23	gk465040	0	8457378	T	C
23	gk657069	0	8457541	T	C
23	gk703009	0	8457640	T	C
23	gk853906	0	8457698	T	C
23	gk407831	0	8457825	A	T
23	gk868523	0	8458018	A	G
23	gk749565	0	8458144	A	G
23	gk287477	0	8458292	T	C
23	gk793312	0	8458456	T	C
23	gk687797	0	8458503	T	C
23	gk926109	0	8458511	A	G
23	gk844491	0	8458565	A	T
23	gk287478	0	8458619	T	C
23	gk661570	0	8458923	A	G
23	gk344318	0	8458988	A	C
23	gk287480	0	8459002	A	C
23	gk287481	0	8459031	C	A
23	gk494980	0	8459116	T	C
23	gk438761	0	8459138	T	C
23	gk287482	0	8459178	C	A
23	gk916744	0	8459234	A	G
23	gk332347	0	8459261	T	C
23	gk704589	0	8459263	A	G
23	gk784375	0	8459270	T	C
23	gk449385	0	8459462	G	A
23	gk537881	0	8459561	A	G
23	gk619876	0	8459828	A	G
23	gk704978	0	8459863	A	G
23	gk461167	0	8459886	C	A
23	gk528965	0	8460046	G	T
23	gk527353	0	8460481	T	A
23	gk764292	0	8460574	A	T
23	gk788705	0	8460619	T	C
23	gk476916	0	8460812	T	C
23	gk287484	0	8460863	C	G
23	gk522021	0	8460876	T	C
23	gk913251	0	8461020	T	C
23	gk356646	0	8461246	T	C
23	gk287485	0	8461283	T	C
23	gk602413	0	8461292	A	G
23	gk754666	0	8461318	T	C
23	gk725120	0	8461414	A	G
23	gk519211	0	8461454	T	C
23	gk287486	0	8461715	T	C
23	gk287487	0	8461853	A	G
23	gk336838	0	8462155	C	T
23	gk287488	0	8462278	T	C
23	gk287489	0	8462296	T	C
23	gk683353	0	8462306	C	T
23	gk656373	0	8462490	T	C
23	gk429271	0	8462615	C	A
23	gk390650	0	8462795	C	A
23	gk287490	0	8462815	T	C
23	gk752809	0	8463169	T	A
23	gk591300	0	8463196	A	G
23	gk287491	0	8463211	A	G
23	gk821944	0	8463228	T	C
23	gk287492	0	8463441	C	T
23	gk344849	0	8463445	T	C
23	gk433394	0	8463513	G	T
23	gk287493	0	8463547	T	C
23	gk727663	0	8463838	C	A
23	gk335747	0	8463936	T	C
23	gk287494	0	8463942	A	G
23	gk790469	0	8463951	A	G
23	gk904703	0	8464103	A	G
23	gk808362	0	8464142	T	C
23	gk356647	0	8464323	T	C
23	gk366546	0	8464373	A	G
23	gk468004	0	8464393	A	G
23	gk287495	0	8464587	T	C
23	gk454587	0	8464646	A	T
23	gk472003	0	8464719	A	T
23	gk721841	0	8464760	A	G
23	gk287496	0	8464981	A	G
23	gk384769	0	8465076	T	C
23	gk539804	0	8465135	T	C
23	gk631999	0	8465304	T	C
23	gk472004	0	8465378	A	G
23	gk763483	0	8465662	T	C
23	gk620818	0	8465686	G	A
23	gk481268	0	8465931	T	A
23	gk704979	0	8465976	T	C
23	gk818367	0	8466006	A	G
23	gk515166	0	8466011	A	G
23	gk599484	0	8466142	A	G
23	gk755713	0	8466283	T	C
23	gk907665	0	8466330	A	G
23	gk821945	0	8466478	C	T
23	gk340248	0	8466550	A	G
23	gk550045	0	8466615	T	C
23	gk721017	0	8466724	G	T
23	gk868524	0	8466793	A	G
23	gk384770	0	8466843	G	C
23	gk495679	0	8466940	C	A
23	gk760349	0	8467284	T	C
23	gk323898	0	8467420	T	C
23	gk354041	0	8467595	T	C
23	gk316553	0	8467648	A	G
23	gk463157	0	8467691	T	C
23	gk840341	0	8467773	C	T
23	gk812721	0	8467814	A	G
23	gk877363	0	8467923	A	G
23	gk434845	0	8467949	A	G
23	gk738818	0	8468089	A	G
23	gk704980	0	8468094	T	C
23	gk920504	0	8468313	T	C
23	gk287497	0	8468395	T	C
23	gk920505	0	8468627	T	A
23	gk859344	0	8469073	T	C
23	gk480213	0	8469102	T	C
23	gk287498	0	8469106	A	G
23	gk704266	0	8469306	T	C
23	gk287499	0	8469325	A	G
23	gk331924	0	8469370	T	C
23	gk748517	0	8469513	A	G
23	gk287500	0	8469519	T	A
23	gk336839	0	8469978	T	C
23	gk287501	0	8469986	T	C
23	gk367335	0	8470039	A	G
23	gk864238	0	8470248	T	C
23	gk287502	0	8470470	A	G
23	gk930146	0	8470500	A	G
23	gk287503	0	8470566	T	A
23	gk287504	0	8470585	A	G
23	gk584154	0	8470662	A	G
23	gk830578	0	8470819	A	G
23	gk348705	0	8470881	A	G
23	gk584155	0	8471026	A	G
23	gk495680	0	8471242	A	G
23	gk442661	0	8471248	C	T
23	gk935841	0	8471302	T	C
23	gk287505	0	8471385	T	C
23	gk287506	0	8471434	T	C
23	gk374298	0	8471491	T	C
23	gk960060	0	8471598	<DEL>	A
23	gk287507	0	8471997	G	A
23	gk585890	0	8472067	T	C
23	gk594779	0	8472230	A	G
23	gk330363	0	8472313	A	G
23	gk585891	0	8472752	C	A
23	gk287508	0	8472799	A	G
23	gk314457	0	8472846	T	C
23	gk623933	0	8473000	A	G
23	gk786376	0	8473115	A	G
23	gk339050	0	8473131	A	G
23	gk798311	0	8473243	A	G
23	gk360005	0	8473256	T	C
23	gk396087	0	8473404	A	G
23	gk728750	0	8473436	A	G
23	gk726122	0	8473557	T	A
23	gk287509	0	8473638	T	C
23	gk581630	0	8473821	A	G
23	gk287510	0	8473831	A	G
23	gk287511	0	8473954	A	G
23	gk287512	0	8473979	A	G
23	gk591301	0	8474027	A	G
23	gk335308	0	8474035	T	C
23	gk723968	0	8474049	A	G
23	gk287513	0	8474149	A	G
23	gk713446	0	8474157	A	G
23	gk368300	0	8474216	T	C
23	gk508754	0	8474227	A	G
23	gk287514	0	8474277	A	G
23	gk319312	0	8474659	A	G
23	gk475381	0	8474811	A	G
23	gk846337	0	8474841	T	C
23	gk781938	0	8474850	T	C
23	gk287515	0	8474869	T	A
23	gk585892	0	8474911	T	C
23	gk816566	0	8475040	A	G
23	gk816567	0	8475044	A	T
23	gk691584	0	8475064	A	G
23	gk602414	0	8475068	A	G
23	gk362974	0	8475133	T	C
23	gk432959	0	8475344	C	T
23	gk287516	0	8475490	C	T
23	gk743776	0	8475516	T	A
23	gk418061	0	8475596	A	T
23	gk418062	0	8475597	C	A
23	gk376977	0	8475612	A	G
23	gk287517	0	8475774	T	C
23	gk287518	0	8475816	T	C
23	gk328077	0	8476154	T	C
23	gk686426	0	8476379	A	G
23	gk287519	0	8476401	A	G
23	gk666828	0	8476409	A	G
23	gk355435	0	8476650	A	G
23	gk842656	0	8476884	A	G
23	gk287520	0	8476972	A	G
23	gk287521	0	8476982	A	G
23	gk699750	0	8477025	T	C
23	gk722507	0	8477164	A	G
23	gk551385	0	8477439	T	C
23	gk918776	0	8477469	T	C
23	gk379488	0	8477480	T	C
23	gk287522	0	8477655	A	G
23	gk312512	0	8477720	A	G
23	gk853228	0	8477861	T	C
23	gk527354	0	8477994	A	G
23	gk509947	0	8478148	A	G
23	gk494981	0	8478198	C	A
23	gk351336	0	8478333	T	C
23	gk550754	0	8478391	A	G
23	gk802765	0	8478426	A	G
23	gk287523	0	8478504	A	G
23	gk718663	0	8478505	C	T
23	gk916745	0	8478510	C	T
23	gk808363	0	8478538	T	C
23	gk900818	0	8478695	T	C
23	gk702222	0	8478779	T	C
23	gk287524	0	8478853	T	C
23	gk526170	0	8478893	A	G
23	gk913252	0	8478944	G	A
23	gk287525	0	8479142	T	C
23	gk287526	0	8479144	T	C
23	gk609335	0	8479190	T	C
23	gk287527	0	8479200	T	C
23	gk558977	0	8479257	T	C
23	gk593599	0	8479929	A	G
23	gk287528	0	8480076	T	C
23	gk850325	0	8480102	A	G
23	gk778881	0	8480138	T	C
23	gk811206	0	8480279	T	C
23	gk287529	0	8480711	T	C
23	gk792639	0	8480824	A	G
23	gk287530	0	8480894	T	C
23	gk657070	0	8481001	A	T
23	gk863017	0	8481037	T	C
23	gk880673	0	8481060	T	C
23	gk287531	0	8481150	T	C
23	gk494982	0	8481240	T	C
23	gk951582	0	8481374	T	TGAACTGTCATTGAACAAAAATAATACTTAGCA
23	gk496247	0	8481375	A	G
23	gk771278	0	8481389	A	C
23	gk846922	0	8481413	G	A
23	gk287532	0	8481421	T	C
23	gk287533	0	8481568	T	C
23	gk373409	0	8481572	A	G
23	gk729259	0	8481666	G	T
23	gk505721	0	8482242	A	G
23	gk702223	0	8482361	T	C
23	gk623934	0	8482370	A	G
23	gk730516	0	8482502	A	T
23	gk903949	0	8482678	T	C
23	gk506770	0	8482720	G	T
23	gk801742	0	8482738	T	C
23	gk460712	0	8482742	A	G
23	gk560911	0	8482801	T	C
23	gk897046	0	8483002	C	T
23	gk317170	0	8483115	A	G
23	gk706732	0	8483156	C	T
23	gk647912	0	8483193	T	C
23	gk502437	0	8483312	A	G
23	gk383507	0	8483353	A	G
23	gk287534	0	8483385	G	A
23	gk460713	0	8483462	A	T
23	gk608190	0	8483466	G	A
23	gk606037	0	8483510	T	C
23	gk287535	0	8483524	A	G
23	gk657071	0	8483810	G	T
23	gk749566	0	8483835	A	G
23	gk627990	0	8484239	T	C
23	gk815625	0	8484454	T	C
23	gk492400	0	8484583	A	T
23	gk884218	0	8484641	C	T
23	gk690609	0	8484858	A	G
23	gk360434	0	8484989	T	C
23	gk287536	0	8485040	T	C
23	gk431440	0	8485081	T	A
23	gk901841	0	8485294	A	G
23	gk384964	0	8485491	A	G
23	gk419914	0	8485541	A	G
23	gk287537	0	8485735	G	A
23	gk908288	0	8486018	T	C
23	gk800365	0	8486108	A	G
23	gk455130	0	8486247	A	G
23	gk638920	0	8486314	A	G
23	gk865707	0	8486422	A	T
23	gk907666	0	8486512	A	G
23	gk516576	0	8486599	A	G
23	gk688245	0	8486820	T	C
23	gk720074	0	8486852	T	C
23	gk287538	0	8486933	T	C
23	gk742457	0	8487005	T	C
23	gk720075	0	8487055	T	C
23	gk626802	0	8487220	T	C
23	gk287539	0	8487355	A	G
23	gk727023	0	8487586	T	C
23	gk727024	0	8487590	T	C
23	gk287540	0	8487835	T	C
23	gk817737	0	8488096	A	T
23	gk951583	0	8488142	GT	G
23	gk929537	0	8488145	A	G
23	gk476917	0	8488202	T	C
23	gk430808	0	8488347	C	T
23	gk287541	0	8488457	A	G
23	gk287542	0	8488461	T	C
23	gk698999	0	8488499	T	C
23	gk317141	0	8488933	T	C
23	gk406078	0	8489077	T	C
23	gk287543	0	8489104	T	C
23	gk287544	0	8489129	A	G
23	gk447342	0	8489181	C	A
23	gk736193	0	8489283	T	C
23	gk751708	0	8489314	T	C
23	gk751709	0	8489494	T	A
23	gk530409	0	8489549	T	C
23	gk934881	0	8489619	A	G
23	gk287545	0	8489645	A	G
23	gk287546	0	8489834	A	G
23	gk902351	0	8489862	C	T
23	gk411898	0	8489925	T	C
23	gk763484	0	8489948	T	C
23	gk710175	0	8490446	T	C
23	gk828725	0	8490544	A	G
23	gk833667	0	8490565	A	G
23	gk320194	0	8490682	T	C
23	gk424713	0	8490889	G	T
23	gk287547	0	8491067	T	C
23	gk855081	0	8491099	T	C
23	gk951584	0	8491178	G	GA
23	gk287548	0	8491341	T	C
23	gk550755	0	8491381	A	G
23	gk474892	0	8491443	T	C
23	gk598916	0	8491760	T	C
23	gk397475	0	8491806	T	C
23	gk287549	0	8491813	T	C
23	gk591302	0	8492092	A	G
23	gk287550	0	8492173	A	G
23	gk855082	0	8492231	T	C
23	gk879389	0	8492257	A	G
23	gk951585	0	8492508	G	GT
23	gk745082	0	8492627	A	G
23	gk886430	0	8492669	T	C
23	gk699751	0	8492709	T	C
23	gk287551	0	8492979	T	C
23	gk688967	0	8493500	T	C
23	gk578706	0	8493522	T	C
23	gk613396	0	8493716	T	C
23	gk652230	0	8493915	T	C
23	gk547793	0	8493945	A	G
23	gk560912	0	8493950	T	C
23	gk716627	0	8494061	A	G
23	gk287552	0	8494142	T	C
23	gk287553	0	8494168	T	C
23	gk361274	0	8494171	A	G
23	gk923374	0	8494384	T	C
23	gk746119	0	8494540	T	C
23	gk847418	0	8494737	A	G
23	gk569661	0	8494759	A	G
23	gk867628	0	8494915	C	T
23	gk552427	0	8495046	T	C
23	gk287554	0	8495053	C	T
23	gk811207	0	8495060	T	C
23	gk569662	0	8495072	A	T
23	gk591303	0	8495104	A	G
23	gk811208	0	8495530	G	A
23	gk842006	0	8495570	A	G
23	gk566673	0	8495677	A	T
23	gk712924	0	8495782	C	T
23	gk287555	0	8495839	A	G
23	gk287556	0	8496072	A	G
23	gk716628	0	8496201	A	G
23	gk472434	0	8496279	A	G
23	gk400843	0	8496307	T	C
23	gk345484	0	8496331	T	G
23	gk414113	0	8496434	A	T
23	gk474893	0	8496503	T	C
23	gk631366	0	8496594	A	G
23	gk863655	0	8496806	A	G
23	gk537882	0	8496849	A	G
23	gk478723	0	8497059	T	A
23	gk776788	0	8497256	T	C
23	gk558528	0	8497341	A	T
23	gk666284	0	8497410	A	G
23	gk956270	0	8497573	C	T
23	gk786377	0	8497699	A	G
23	gk682346	0	8497820	A	G
23	gk586756	0	8497997	G	T
23	gk797862	0	8498157	A	G
23	gk799532	0	8498203	G	A
23	gk926749	0	8498389	T	C
23	gk349584	0	8498453	T	C
23	gk578707	0	8498454	T	C
23	gk654634	0	8498617	A	G
23	gk900819	0	8499072	A	T
23	gk900820	0	8499182	T	C
23	gk287557	0	8499476	T	C
23	gk926750	0	8499610	T	C
23	gk287558	0	8499709	T	C
23	gk418063	0	8499911	T	C
23	gk452622	0	8500085	C	A
23	gk442662	0	8500249	A	G
23	gk954588	0	8500284	A	G
23	gk933462	0	8500394	A	G
23	gk393251	0	8500410	A	G
23	gk826149	0	8500613	T	C
23	gk482207	0	8500656	C	A
23	gk287559	0	8500684	G	T
23	gk751710	0	8500774	T	C
23	gk553598	0	8500994	A	G
23	gk420640	0	8501045	C	T
23	gk608191	0	8501168	A	G
23	gk732667	0	8501242	A	G
23	gk937674	0	8501600	T	C
23	gk743182	0	8501854	A	G
23	gk431839	0	8502348	T	C
23	gk384771	0	8502527	T	C
23	gk287560	0	8502537	T	C
23	gk812722	0	8502670	A	T
23	gk397476	0	8502682	T	C
23	gk827681	0	8502758	T	C
23	gk610007	0	8502825	T	C
23	gk880415	0	8502901	T	C
23	gk643991	0	8502946	A	G
23	gk287561	0	8503059	A	G
23	gk332797	0	8503176	A	G
23	gk515167	0	8503197	A	G
23	gk937000	0	8503337	T	A
23	gk287562	0	8503839	T	C
23	gk495681	0	8503947	A	G
23	gk412827	0	8503950	G	A
23	gk500837	0	8503975	A	G
23	gk433395	0	8504192	T	A
23	gk853229	0	8504199	T	C
23	gk287563	0	8504223	A	G
23	gk676390	0	8504465	T	C
23	gk921140	0	8504481	T	C
23	gk459620	0	8504800	A	G
23	gk569162	0	8504849	A	T
23	gk287564	0	8505085	A	G
23	gk287565	0	8505283	T	C
23	gk542031	0	8505740	A	G
23	gk951586	0	8505742	GA	G
23	gk287566	0	8505792	T	C
23	gk955676	0	8506012	T	C
23	gk880025	0	8506107	T	C
23	gk402676	0	8506195	A	G
23	gk876438	0	8506261	T	C
23	gk495682	0	8506273	A	G
23	gk287567	0	8506417	C	T
23	gk287568	0	8506513	G	A
23	gk287569	0	8506602	T	C
23	gk928002	0	8506678	T	C
23	gk864679	0	8506687	C	T
23	gk287570	0	8506706	T	C
23	gk503547	0	8506811	A	T
23	gk525536	0	8506869	T	C
23	gk331185	0	8507041	A	G
23	gk932342	0	8507090	T	C
23	gk830579	0	8507382	A	G
23	gk710809	0	8507466	A	G
23	gk624916	0	8507502	G	A
23	gk822450	0	8507567	T	G
23	gk287571	0	8507630	T	C
23	gk665254	0	8507806	G	A
23	gk287572	0	8507813	T	C
23	gk287573	0	8507887	T	C
23	gk287574	0	8507987	T	C
23	gk723969	0	8508055	A	G
23	gk609009	0	8508293	A	G
23	gk935300	0	8508412	A	G
23	gk834647	0	8508676	T	C
23	gk287575	0	8508691	T	A
23	gk750173	0	8508715	A	G
23	gk853230	0	8508716	T	C
23	gk339051	0	8509248	A	G
23	gk616350	0	8509261	A	G
23	gk395353	0	8509841	T	C
23	gk827109	0	8509874	A	G
23	gk741915	0	8509936	A	G
23	gk699000	0	8510180	T	C
23	gk870011	0	8510191	T	C
23	gk316112	0	8510435	T	C
23	gk486884	0	8510840	C	T
23	gk808364	0	8510950	T	C
23	gk955184	0	8511093	A	G
23	gk733333	0	8511153	A	G
23	gk287576	0	8511491	T	C
23	gk376485	0	8511593	A	G
23	gk732668	0	8511601	A	G
23	gk380458	0	8511799	A	G
23	gk910960	0	8511820	A	G
23	gk549479	0	8511869	A	G
23	gk287577	0	8511872	A	G
23	gk318901	0	8511914	A	G
23	gk465041	0	8512001	T	C
23	gk601693	0	8512148	A	G
23	gk858295	0	8512156	A	G
23	gk346377	0	8512157	A	G
23	gk770312	0	8512158	A	G
23	gk560282	0	8512416	T	C
23	gk365167	0	8512727	A	G
23	gk707461	0	8512864	T	C
23	gk813250	0	8512900	A	T
23	gk688246	0	8512909	T	C
23	gk853231	0	8512948	T	C
23	gk365168	0	8513011	A	G
23	gk757181	0	8513044	T	C
23	gk857734	0	8513095	C	T
23	gk677121	0	8513100	A	G
23	gk287578	0	8513155	T	C
23	gk345831	0	8513447	A	G
23	gk938319	0	8513456	C	T
23	gk446531	0	8513498	G	T
23	gk596238	0	8513510	T	C
23	gk664786	0	8513607	C	A
23	gk914864	0	8513820	A	G
23	gk287579	0	8513821	A	G
23	gk524905	0	8513879	T	C
23	gk477334	0	8513902	T	C
23	gk773398	0	8514204	T	C
23	gk287580	0	8514261	A	T
23	gk951587	0	8514306	G	GA
23	gk819002	0	8514317	T	C
23	gk858928	0	8514339	T	C
23	gk287581	0	8514599	T	C
23	gk734650	0	8514602	A	T
23	gk645498	0	8514659	T	C
23	gk287582	0	8514832	A	G
23	gk322025	0	8515075	T	C
23	gk846338	0	8515157	T	C
23	gk387073	0	8515717	A	G
23	gk859345	0	8516147	T	C
23	gk360435	0	8516260	T	C
23	gk663991	0	8516275	A	G
23	gk528966	0	8516560	A	G
23	gk791112	0	8516682	T	A
23	gk629274	0	8516717	A	G
23	gk287583	0	8516741	T	A
23	gk287584	0	8516950	T	C
23	gk559443	0	8517202	A	G
23	gk870652	0	8517272	A	G
23	gk353483	0	8517398	A	G
23	gk413142	0	8517415	G	A
23	gk336840	0	8517592	T	C
23	gk821440	0	8517605	T	C
23	gk723095	0	8517611	T	C
23	gk953862	0	8517945	A	G
23	gk875802	0	8517979	A	G
23	gk334401	0	8518094	A	G
23	gk463765	0	8518416	G	A
23	gk435157	0	8518586	T	A
23	gk287585	0	8518624	T	C
23	gk486556	0	8518658	T	A
23	gk898141	0	8518797	T	C
23	gk652231	0	8518817	T	C
23	gk287586	0	8518863	G	A
23	gk895774	0	8519014	C	T
23	gk493924	0	8519227	T	C
23	gk503548	0	8519352	A	G
23	gk899713	0	8519531	A	G
23	gk833157	0	8519568	T	A
23	gk287587	0	8519709	A	G
23	gk695936	0	8519752	A	G
23	gk287588	0	8519817	A	G
23	gk287589	0	8519907	T	C
23	gk664451	0	8520016	T	C
23	gk287590	0	8520098	G	T
23	gk287591	0	8520172	T	C
23	gk832510	0	8520232	T	C
23	gk758306	0	8520268	A	G
23	gk820345	0	8520287	T	C
23	gk587720	0	8520465	T	C
23	gk877364	0	8520552	A	G
23	gk788706	0	8520739	A	G
23	gk287592	0	8520822	T	C
23	gk365823	0	8521124	T	C
23	gk405865	0	8521224	A	G
23	gk866366	0	8521307	T	C
23	gk880026	0	8521426	T	C
23	gk902352	0	8521975	A	G
23	gk621631	0	8522114	A	G
23	gk880027	0	8522552	T	C
23	gk287593	0	8522818	C	T
23	gk287594	0	8522819	T	A
23	gk287595	0	8522823	T	C
23	gk688737	0	8522866	G	T
23	gk345832	0	8522878	A	G
23	gk820790	0	8523028	A	G
23	gk287596	0	8523078	T	C
23	gk699001	0	8523237	T	C
23	gk334890	0	8523409	T	C
23	gk663688	0	8523450	A	G
23	gk857735	0	8523672	T	C
23	gk287597	0	8523751	A	G
23	gk500419	0	8523767	T	C
23	gk425260	0	8523770	A	T
23	gk287598	0	8523774	T	A
23	gk287599	0	8523991	T	A
23	gk455131	0	8524078	A	G
23	gk470616	0	8524500	T	C
23	gk287600	0	8524505	T	C
23	gk867629	0	8524784	T	C
23	gk751711	0	8524903	T	C
23	gk929538	0	8525608	T	C
23	gk673126	0	8525628	T	C
23	gk617555	0	8525705	A	G
23	gk315210	0	8525714	A	G
23	gk389211	0	8525771	A	G
23	gk323583	0	8525814	A	G
23	gk287601	0	8526183	T	C
23	gk287602	0	8526201	A	G
23	gk955988	0	8526320	C	T
23	gk615879	0	8526466	A	G
23	gk797863	0	8526528	A	G
23	gk463158	0	8526546	C	A
23	gk320540	0	8526671	T	C
23	gk853232	0	8526844	C	A
23	gk287604	0	8526988	T	C
23	gk549480	0	8527366	C	T
23	gk581631	0	8527378	T	A
23	gk432783	0	8527380	A	G
23	gk643061	0	8527704	T	C
23	gk463159	0	8527715	T	C
23	gk313627	0	8527898	A	G
23	gk528502	0	8527959	T	C
23	gk760902	0	8528078	A	G
23	gk595375	0	8528129	C	T
23	gk287605	0	8528239	T	C
23	gk660651	0	8528251	A	C
23	gk832511	0	8528301	T	C
23	gk676391	0	8528313	T	C
23	gk287606	0	8528339	T	C
23	gk287607	0	8528519	G	A
23	gk321614	0	8528521	A	G
23	gk287608	0	8528597	A	G
23	gk849714	0	8528672	T	C
23	gk450985	0	8528798	G	A
23	gk287609	0	8528818	A	G
23	gk350568	0	8529048	A	G
23	gk576891	0	8529055	A	G
23	gk896409	0	8529314	A	G
23	gk330364	0	8529407	A	G
23	gk523475	0	8529504	A	G
23	gk320541	0	8530010	T	C
23	gk287610	0	8530015	G	A
23	gk287611	0	8530045	T	C
23	gk953497	0	8530069	A	G
23	gk287612	0	8530267	A	G
23	gk499699	0	8530274	A	T
23	gk782740	0	8530330	A	G
23	gk287613	0	8530390	A	G
23	gk374994	0	8530551	T	C
23	gk635930	0	8530600	T	C
23	gk287614	0	8530725	A	G
23	gk287615	0	8530746	T	C
23	gk287616	0	8530848	T	C
23	gk287617	0	8530882	T	C
23	gk374995	0	8530970	G	A
23	gk374996	0	8530971	G	A
23	gk287618	0	8531107	A	G
23	gk696789	0	8531217	T	C
23	gk287619	0	8531823	T	C
23	gk287620	0	8531880	T	C
23	gk494983	0	8531970	T	C
23	gk790470	0	8531976	T	C
23	gk287621	0	8532033	T	C
23	gk743183	0	8532051	T	A
23	gk401219	0	8532098	A	G
23	gk595831	0	8532142	A	G
23	gk287622	0	8532210	T	C
23	gk287623	0	8532369	A	G
23	gk688968	0	8532388	T	C
23	gk799985	0	8532407	T	C
23	gk438968	0	8532419	A	G
23	gk757182	0	8532428	C	T
23	gk842657	0	8532587	T	C
23	gk326460	0	8532750	A	G
23	gk390651	0	8533119	A	G
23	gk865065	0	8533124	T	A
23	gk849156	0	8533160	A	G
23	gk754667	0	8533278	T	C
23	gk803939	0	8533300	T	C
23	gk762252	0	8533389	A	G
23	gk686924	0	8533444	T	C
23	gk792104	0	8533544	T	C
23	gk704267	0	8533726	T	C
23	gk667973	0	8533896	A	G
23	gk564832	0	8534213	T	C
23	gk921141	0	8534370	T	C
23	gk365169	0	8534438	A	G
23	gk287624	0	8534544	A	G
23	gk605354	0	8535917	T	C
23	gk287625	0	8536104	C	A
23	gk609010	0	8536480	A	G
23	gk503064	0	8536555	T	A
23	gk693292	0	8536565	A	G
23	gk643992	0	8536584	A	G
23	gk287626	0	8536807	A	T
23	gk809461	0	8537096	T	C
23	gk287627	0	8537100	T	C
23	gk368301	0	8537149	T	C
23	gk933463	0	8537194	A	G
23	gk645886	0	8537237	T	C
23	gk700990	0	8537329	A	G
23	gk565468	0	8537349	A	G
23	gk577927	0	8537488	A	G
23	gk433396	0	8537565	T	C
23	gk491287	0	8537763	T	C
23	gk450737	0	8537800	T	C
23	gk934495	0	8538033	A	G
23	gk774926	0	8538051	T	C
23	gk890834	0	8538055	T	C
23	gk526171	0	8538147	A	G
23	gk287628	0	8538349	T	A
23	gk924561	0	8538470	G	A
23	gk813698	0	8538486	G	A
23	gk444857	0	8538506	G	T
23	gk691046	0	8538538	T	C
23	gk437168	0	8538556	G	A
23	gk803940	0	8538952	G	A
23	gk832512	0	8539029	G	A
23	gk287630	0	8539044	T	C
23	gk510934	0	8539156	A	G
23	gk500838	0	8539292	T	C
23	gk871687	0	8539372	T	C
23	gk287631	0	8539400	T	C
23	gk287632	0	8539494	T	C
23	gk287633	0	8539658	T	C
23	gk550046	0	8539702	G	A
23	gk695067	0	8539722	T	C
23	gk703010	0	8539760	T	C
23	gk732669	0	8539792	G	T
23	gk320195	0	8540365	T	C
23	gk736194	0	8540398	T	C
23	gk427341	0	8540507	C	A
23	gk344319	0	8540597	T	C
23	gk570104	0	8540625	C	T
23	gk443410	0	8540750	C	T
23	gk287634	0	8540874	A	G
23	gk761312	0	8540933	T	C
23	gk400844	0	8540964	T	C
23	gk314264	0	8542288	A	G
23	gk772225	0	8542331	T	C
23	gk287635	0	8542841	A	G
23	gk922726	0	8542877	T	C
23	gk747656	0	8543138	A	G
23	gk934882	0	8543389	A	G
23	gk413143	0	8543508	G	A
23	gk912042	0	8543792	A	G
23	gk733334	0	8543806	A	G
23	gk682347	0	8543872	A	G
23	gk803941	0	8543902	T	C
23	gk287636	0	8544123	A	G
23	gk801049	0	8544196	A	G
23	gk564302	0	8544317	A	G
23	gk542822	0	8544357	A	G
23	gk287637	0	8544382	T	C
23	gk615212	0	8544466	T	C
23	gk702224	0	8544521	T	C
23	gk759519	0	8544549	A	G
23	gk418962	0	8544552	T	C
23	gk287638	0	8544557	T	C
23	gk287639	0	8544596	T	A
23	gk758859	0	8544746	G	A
23	gk287640	0	8545330	A	G
23	gk589644	0	8545364	T	C
23	gk598917	0	8545675	T	A
23	gk450738	0	8545844	A	G
23	gk640791	0	8546096	C	T
23	gk287641	0	8546123	A	G
23	gk499700	0	8546175	T	C
23	gk368302	0	8546214	T	C
23	gk287642	0	8546242	T	C
23	gk287643	0	8546335	T	C
23	gk697370	0	8546429	G	A
23	gk652232	0	8546713	C	T
23	gk857736	0	8546793	T	C
23	gk730517	0	8546872	T	C
23	gk668660	0	8546896	A	G
23	gk385630	0	8547023	T	C
23	gk555963	0	8547047	T	C
23	gk287644	0	8547104	C	T
23	gk711926	0	8547819	T	C
23	gk287645	0	8547919	G	A
23	gk870653	0	8548003	T	C
23	gk350332	0	8548010	C	T
23	gk833158	0	8548444	T	C
23	gk414366	0	8548538	A	G
23	gk414367	0	8548542	C	T
23	gk601694	0	8548850	A	G
23	gk287646	0	8549314	T	C
23	gk763485	0	8549363	T	C
23	gk351681	0	8549392	T	C
23	gk845180	0	8549403	T	C
23	gk651381	0	8549418	T	C
23	gk287647	0	8549441	A	G
23	gk597998	0	8549488	A	T
23	gk571115	0	8549756	T	C
23	gk845181	0	8549970	A	T
23	gk877047	0	8550009	G	A
23	gk600263	0	8550016	G	A
23	gk880028	0	8550059	T	C
23	gk606039	0	8550293	T	A
23	gk878338	0	8550765	A	G
23	gk621632	0	8550813	A	G
23	gk287648	0	8551301	T	C
23	gk325438	0	8551509	T	C
23	gk601695	0	8551512	G	A
23	gk287649	0	8551650	A	C
23	gk414114	0	8551714	A	G
23	gk487837	0	8551870	A	T
23	gk588391	0	8551940	T	C
23	gk287650	0	8552297	T	C
23	gk434288	0	8552333	A	G
23	gk879390	0	8552360	A	G
23	gk606040	0	8552406	T	C
23	gk954140	0	8552643	T	C
23	gk913894	0	8552662	A	G
23	gk287651	0	8552745	T	C
23	gk324952	0	8552783	T	C
23	gk287652	0	8552825	T	C
23	gk817738	0	8552887	A	G
23	gk287653	0	8552993	T	A
23	gk935301	0	8553161	A	G
23	gk376486	0	8553164	T	C
23	gk287654	0	8553238	A	G
23	gk345485	0	8553243	G	A
23	gk447982	0	8553383	T	A
23	gk515725	0	8553557	T	C
23	gk807859	0	8553651	A	G
23	gk287655	0	8553782	A	G
23	gk571116	0	8553881	A	G
23	gk786937	0	8554254	T	C
23	gk853907	0	8554274	T	C
23	gk604592	0	8554320	A	G
23	gk627991	0	8554391	T	C
23	gk873294	0	8554419	A	G
23	gk328509	0	8554542	T	C
23	gk457874	0	8554643	T	C
23	gk437412	0	8554926	T	C
23	gk287656	0	8555064	T	A
23	gk898142	0	8555179	T	C
23	gk287657	0	8555210	T	C
23	gk339888	0	8555303	A	G
23	gk287658	0	8555344	T	C
23	gk692102	0	8555557	T	C
23	gk506771	0	8555657	T	A
23	gk287659	0	8555725	G	A
23	gk857737	0	8555741	T	C
23	gk287660	0	8555780	T	C
23	gk397477	0	8555819	T	C
23	gk331925	0	8556013	T	C
23	gk742458	0	8556244	T	C
23	gk716148	0	8556356	T	C
23	gk797864	0	8556536	A	G
23	gk287661	0	8556631	T	C
23	gk287662	0	8556746	A	G
23	gk616946	0	8556831	T	C
23	gk682904	0	8556885	C	T
23	gk646982	0	8556896	T	C
23	gk287663	0	8556992	T	C
23	gk461169	0	8557000	T	C
23	gk744428	0	8557119	A	G
23	gk791113	0	8557155	T	C
23	gk287664	0	8557563	T	G
23	gk287665	0	8557585	T	C
23	gk287666	0	8557685	C	T
23	gk685320	0	8557762	A	G
23	gk287667	0	8557849	A	G
23	gk951588	0	8557915	C	CATAAAAAAAACAAGTTTTAATTGCATTCAATGCGTTAT
23	gk424333	0	8558274	G	A
23	gk602415	0	8558532	A	G
23	gk287668	0	8558627	A	G
23	gk728751	0	8558735	T	C
23	gk655123	0	8558815	A	G
23	gk699002	0	8558893	T	C
23	gk355068	0	8558994	A	G
23	gk287669	0	8559002	T	C
23	gk681234	0	8559061	T	A
23	gk578708	0	8559139	T	C
23	gk706257	0	8559361	A	T
23	gk775672	0	8559594	A	G
23	gk863018	0	8559635	G	A
23	gk287670	0	8560154	A	G
23	gk823077	0	8560217	T	C
23	gk366547	0	8560222	A	G
23	gk545661	0	8560425	A	T
23	gk287671	0	8560465	A	G
23	gk287672	0	8560496	T	C
23	gk465042	0	8560555	T	C
23	gk885675	0	8560774	A	G
23	gk287673	0	8560846	T	C
23	gk742459	0	8560857	C	A
23	gk614662	0	8560861	A	G
23	gk287674	0	8560914	T	C
23	gk377559	0	8561015	T	C
23	gk871176	0	8561018	T	C
23	gk339483	0	8561072	T	C
23	gk878339	0	8561172	A	T
23	gk498356	0	8561224	T	A
23	gk847419	0	8561257	T	C
23	gk364121	0	8561305	A	G
23	gk495683	0	8561368	A	G
23	gk928003	0	8561837	T	C
23	gk287675	0	8561929	T	C
23	gk537883	0	8562012	A	G
23	gk529455	0	8562063	T	A
23	gk805047	0	8562088	T	C
23	gk858296	0	8562107	A	G
23	gk767832	0	8562145	A	G
23	gk287676	0	8562280	A	G
23	gk515726	0	8562340	T	C
23	gk657596	0	8562405	A	G
23	gk591304	0	8562470	A	G
23	gk589645	0	8562650	A	G
23	gk528503	0	8562903	T	C
23	gk632000	0	8563235	T	C
23	gk789391	0	8563306	T	C
23	gk287677	0	8563422	A	G
23	gk287678	0	8563442	A	G
23	gk463766	0	8563505	C	T
23	gk503065	0	8563578	T	C
23	gk695937	0	8563753	A	G
23	gk456407	0	8563799	A	G
23	gk477665	0	8563800	G	T
23	gk925137	0	8564018	A	G
23	gk287679	0	8564235	A	G
23	gk287680	0	8564289	T	C
23	gk774250	0	8564327	T	C
23	gk287681	0	8564466	T	C
23	gk679457	0	8564528	G	A
23	gk287682	0	8564618	T	C
23	gk674164	0	8564687	A	G
23	gk287683	0	8564927	G	A
23	gk894308	0	8565150	A	G
23	gk663015	0	8565222	T	C
23	gk619335	0	8565418	T	A
23	gk287684	0	8565506	T	A
23	gk766845	0	8565627	T	C
23	gk287685	0	8565649	C	T
23	gk287686	0	8565690	A	G
23	gk675559	0	8565718	A	G
23	gk544096	0	8565721	A	G
23	gk287687	0	8565740	A	G
23	gk358101	0	8565771	T	C
23	gk287688	0	8565871	T	C
23	gk704268	0	8566068	T	C
23	gk923375	0	8566109	T	C
23	gk693971	0	8566653	T	C
23	gk659474	0	8567067	T	C
23	gk881614	0	8567087	T	C
23	gk287689	0	8567126	G	T
23	gk345268	0	8567215	T	C
23	gk766846	0	8567295	T	C
23	gk287690	0	8567296	A	G
23	gk587128	0	8567374	T	C
23	gk681979	0	8567386	T	A
23	gk427899	0	8567471	A	G
23	gk872225	0	8567562	G	A
23	gk928004	0	8567726	T	C
23	gk667974	0	8567790	G	A
23	gk953863	0	8567857	A	G
23	gk425734	0	8567889	T	C
23	gk287691	0	8568057	T	C
23	gk343213	0	8568120	T	C
23	gk819735	0	8568243	A	G
23	gk951589	0	8568252	G	GA
23	gk539102	0	8568353	T	C
23	gk591969	0	8568565	A	G
23	gk371012	0	8568586	A	G
23	gk796403	0	8568702	C	T
23	gk670600	0	8568975	A	G
23	gk875470	0	8569001	A	G
23	gk287692	0	8569103	A	G
23	gk739318	0	8569127	G	A
23	gk287693	0	8569234	A	G
23	gk287694	0	8569282	A	G
23	gk921142	0	8569283	T	C
23	gk360436	0	8569807	T	C
23	gk836085	0	8569928	A	T
23	gk784000	0	8570000	T	C
23	gk337326	0	8570073	T	C
23	gk550047	0	8570379	T	C
23	gk465043	0	8570406	G	A
23	gk645887	0	8570657	T	C
23	gk840753	0	8570693	A	G
23	gk287695	0	8570803	T	C
23	gk805048	0	8570852	C	A
23	gk578709	0	8570929	T	C
23	gk633674	0	8570968	T	C
23	gk287696	0	8570972	T	C
23	gk287697	0	8571024	A	G
23	gk486885	0	8571045	A	G
23	gk547205	0	8571147	T	C
23	gk332348	0	8571274	T	C
23	gk287698	0	8571300	T	C
23	gk642518	0	8571332	T	C
23	gk386270	0	8571395	A	G
23	gk397792	0	8571415	A	G
23	gk476918	0	8571462	T	C
23	gk287699	0	8571480	A	G
23	gk315569	0	8571488	A	G
23	gk287700	0	8571585	A	G
23	gk880029	0	8571722	T	C
23	gk577421	0	8571933	T	A
23	gk577422	0	8571941	A	C
23	gk387987	0	8571984	A	G
23	gk287701	0	8572156	T	C
23	gk287702	0	8572194	T	C
23	gk782741	0	8572209	A	G
23	gk918777	0	8572582	T	C
23	gk646983	0	8572620	T	C
23	gk702225	0	8572725	T	C
23	gk287703	0	8572781	A	G
23	gk955413	0	8572809	A	G
23	gk755714	0	8572864	A	T
23	gk933464	0	8572895	A	G
23	gk478724	0	8572928	T	C
23	gk551386	0	8572953	T	C
23	gk436616	0	8573002	T	A
23	gk391840	0	8573021	G	T
23	gk776164	0	8573044	A	T
23	gk713447	0	8573433	A	G
23	gk764293	0	8573457	A	G
23	gk735586	0	8573513	A	G
23	gk287704	0	8573545	T	C
23	gk322026	0	8573597	T	C
23	gk765568	0	8573688	A	G
23	gk320542	0	8573796	T	C
23	gk287705	0	8573848	A	G
23	gk287706	0	8574050	A	G
23	gk380459	0	8574076	A	G
23	gk775673	0	8574124	A	G
23	gk287707	0	8574163	T	C
23	gk345833	0	8574180	A	G
23	gk651382	0	8574190	T	C
23	gk568650	0	8574196	A	G
23	gk287708	0	8574223	T	A
23	gk617556	0	8574248	T	A
23	gk476919	0	8574312	T	C
23	gk287709	0	8574435	T	C
23	gk287710	0	8574512	T	C
23	gk287711	0	8574542	T	C
23	gk708530	0	8574709	A	G
23	gk287712	0	8574907	A	G
23	gk456938	0	8575167	C	A
23	gk703636	0	8575178	T	C
23	gk847420	0	8575271	G	A
23	gk396604	0	8575368	T	C
23	gk870012	0	8575386	T	C
23	gk699752	0	8575402	T	C
23	gk358102	0	8575431	T	C
23	gk400845	0	8575540	T	C
23	gk463767	0	8575572	A	T
23	gk583300	0	8575578	G	T
23	gk438342	0	8576010	C	T
23	gk710176	0	8576039	T	C
23	gk834648	0	8576094	T	C
23	gk640792	0	8576133	A	G
23	gk287713	0	8576178	A	G
23	gk434846	0	8576213	A	T
23	gk638921	0	8576318	A	G
23	gk529456	0	8576364	A	G
23	gk287714	0	8576556	A	G
23	gk758860	0	8576557	T	C
23	gk574700	0	8576688	A	G
23	gk287715	0	8577064	T	C
23	gk579627	0	8577076	A	T
23	gk526172	0	8577148	A	G
23	gk500839	0	8577479	C	T
23	gk551849	0	8577541	C	T
23	gk287716	0	8577555	A	G
23	gk400501	0	8577790	T	C
23	gk287717	0	8577845	A	G
23	gk641116	0	8577863	T	A
23	gk530410	0	8577963	G	A
23	gk429899	0	8578072	A	G
23	gk355436	0	8578508	A	G
23	gk954589	0	8578522	A	G
23	gk430572	0	8578643	T	A
23	gk407832	0	8578798	T	A
23	gk287718	0	8578813	T	C
23	gk287719	0	8578962	T	C
23	gk287720	0	8578982	T	C
23	gk414997	0	8579051	A	T
23	gk812723	0	8579149	A	G
23	gk550048	0	8579309	C	T
23	gk287721	0	8579597	T	C
23	gk663689	0	8579708	A	G
23	gk768840	0	8580097	A	G
23	gk287722	0	8580143	T	C
23	gk570105	0	8580158	A	G
23	gk287723	0	8580304	T	C
23	gk429485	0	8580364	G	A
23	gk329812	0	8580385	T	C
23	gk558978	0	8580457	G	C
23	gk558979	0	8580477	G	T
23	gk797865	0	8580478	T	C
23	gk360006	0	8580510	A	G
23	gk881141	0	8580536	A	G
23	gk447983	0	8580563	T	C
23	gk596239	0	8580700	T	C
23	gk287724	0	8580828	A	G
23	gk401929	0	8581013	A	G
23	gk331926	0	8581071	T	C
23	gk287725	0	8581131	T	C
23	gk287726	0	8581140	T	C
23	gk287727	0	8581361	T	C
23	gk508276	0	8581499	C	T
23	gk287728	0	8581509	A	G
23	gk526173	0	8581608	A	G
23	gk525537	0	8581799	T	C
23	gk672749	0	8581842	A	G
23	gk616947	0	8581902	T	C
23	gk287729	0	8581950	A	G
23	gk357061	0	8582025	T	C
23	gk287730	0	8582103	A	G
23	gk908289	0	8582359	T	C
23	gk574227	0	8582559	T	C
23	gk918048	0	8582742	T	C
23	gk287731	0	8582766	T	C
23	gk507153	0	8582921	A	G
23	gk649439	0	8582962	A	G
23	gk733335	0	8583005	A	G
23	gk287732	0	8583050	T	C
23	gk634541	0	8583071	T	C
23	gk650721	0	8583100	G	T
23	gk907667	0	8583251	A	G
23	gk287733	0	8583272	T	C
23	gk503066	0	8583274	G	T
23	gk721842	0	8583418	A	G
23	gk731160	0	8583496	T	A
23	gk467355	0	8583634	G	T
23	gk684181	0	8583648	A	G
23	gk287734	0	8583747	A	T
23	gk287735	0	8584295	A	G
23	gk763486	0	8584387	T	A
23	gk440192	0	8584526	A	T
23	gk424896	0	8584826	T	C
23	gk287736	0	8584894	T	C
23	gk634997	0	8584955	A	G
23	gk351682	0	8585031	T	C
23	gk348847	0	8585039	T	C
23	gk393832	0	8585163	T	C
23	gk730518	0	8585276	T	C
23	gk287737	0	8585285	A	T
23	gk883552	0	8585398	A	G
23	gk287738	0	8585424	G	A
23	gk572345	0	8585676	T	C
23	gk765999	0	8585756	G	A
23	gk287739	0	8585764	T	C
23	gk711927	0	8585788	T	C
23	gk424897	0	8585839	A	G
23	gk434289	0	8586003	A	G
23	gk287740	0	8586028	T	C
23	gk676673	0	8586093	T	C
23	gk687387	0	8586132	T	C
23	gk341935	0	8586206	A	G
23	gk569663	0	8586207	A	G
23	gk782742	0	8586242	A	G
23	gk711470	0	8586377	C	A
23	gk494984	0	8586419	A	T
23	gk446208	0	8586545	C	T
23	gk845845	0	8586551	G	A
23	gk836638	0	8586793	A	G
23	gk738819	0	8587029	A	G
23	gk762253	0	8587085	A	G
23	gk287741	0	8587157	A	G
23	gk287742	0	8587164	T	C
23	gk728244	0	8587263	T	C
23	gk683354	0	8587315	A	G
23	gk287743	0	8587320	A	G
23	gk853233	0	8587342	T	C
23	gk314922	0	8587407	A	G
23	gk287744	0	8587448	C	A
23	gk641576	0	8587490	T	C
23	gk287745	0	8587570	T	C
23	gk609011	0	8587589	A	C
23	gk609012	0	8587591	T	A
23	gk382738	0	8587631	T	C
23	gk287746	0	8587642	T	C
23	gk883553	0	8587665	A	G
23	gk377906	0	8587733	A	G
23	gk703637	0	8587760	T	C
23	gk287747	0	8587801	T	C
23	gk287748	0	8587857	A	G
23	gk699003	0	8587863	T	C
23	gk634542	0	8587902	A	G
23	gk773801	0	8587923	G	T
23	gk652233	0	8588008	T	C
23	gk573103	0	8588408	T	A
23	gk660652	0	8588521	T	C
23	gk918778	0	8588739	T	C
23	gk609336	0	8588848	A	G
23	gk908290	0	8589286	A	G
23	gk287749	0	8589375	T	C
23	gk411443	0	8589471	A	G
23	gk287750	0	8589969	A	G
23	gk886905	0	8590099	T	C
23	gk287751	0	8590100	T	C
23	gk342571	0	8590122	T	C
23	gk357539	0	8590162	T	C
23	gk546893	0	8590418	A	G
23	gk633070	0	8590447	T	C
23	gk544097	0	8590736	A	G
23	gk695938	0	8590791	A	G
23	gk287752	0	8590897	C	T
23	gk287753	0	8590929	A	G
23	gk455132	0	8590957	A	G
23	gk558529	0	8591008	T	C
23	gk287754	0	8591043	A	T
23	gk542823	0	8591148	A	T
23	gk715587	0	8591191	T	A
23	gk619877	0	8591265	A	G
23	gk287755	0	8591459	T	C
23	gk387681	0	8591575	T	C
23	gk620311	0	8591753	T	C
23	gk501260	0	8591795	T	C
23	gk889898	0	8592184	A	G
23	gk385971	0	8592250	T	C
23	gk393833	0	8592342	T	C
23	gk692103	0	8592475	A	T
23	gk550049	0	8592838	G	T
23	gk363751	0	8592890	T	C
23	gk632001	0	8592906	T	C
23	gk506277	0	8592949	A	G
23	gk757762	0	8592983	C	T
23	gk763487	0	8593387	T	C
23	gk287756	0	8593429	T	C
23	gk287757	0	8593721	A	T
23	gk766417	0	8593742	T	C
23	gk542032	0	8593781	A	G
23	gk686925	0	8593821	G	T
23	gk548424	0	8593831	A	G
23	gk287758	0	8593902	A	G
23	gk503549	0	8593930	A	G
23	gk637915	0	8594080	A	T
23	gk675560	0	8594105	A	G
23	gk754115	0	8594140	A	G
23	gk612029	0	8594211	A	G
23	gk623935	0	8594216	A	G
23	gk395354	0	8594247	A	G
23	gk679458	0	8594269	T	C
23	gk287759	0	8594341	A	G
23	gk287760	0	8594421	A	T
23	gk684672	0	8594444	T	A
23	gk287761	0	8594686	A	G
23	gk543423	0	8594781	A	G
23	gk726123	0	8594819	T	C
23	gk287762	0	8594854	A	G
23	gk323899	0	8595046	T	C
23	gk287763	0	8595109	A	G
23	gk890835	0	8595122	A	C
23	gk524445	0	8595374	T	C
23	gk874445	0	8595407	G	T
23	gk531961	0	8595505	T	C
23	gk563752	0	8595601	A	G
23	gk528504	0	8595696	T	C
23	gk420389	0	8595708	T	C
23	gk955185	0	8596241	A	G
23	gk287764	0	8596291	T	C
23	gk695068	0	8596450	T	C
23	gk287765	0	8596477	A	G
23	gk781527	0	8596500	C	T
23	gk404539	0	8596540	G	A
23	gk798312	0	8596589	C	T
23	gk526539	0	8596614	T	C
23	gk645499	0	8596644	T	C
23	gk481742	0	8596760	T	A
23	gk406898	0	8596931	A	G
23	gk491288	0	8596971	T	C
23	gk330785	0	8597033	A	G
23	gk811209	0	8597121	T	C
23	gk543424	0	8597129	A	G
23	gk287766	0	8597130	T	C
23	gk325439	0	8597269	T	C
23	gk465044	0	8597277	T	C
23	gk703638	0	8597461	T	C
23	gk287767	0	8597494	T	C
23	gk462194	0	8597527	T	C
23	gk651383	0	8597556	T	G
23	gk777751	0	8597693	T	C
23	gk472907	0	8597726	T	C
23	gk777752	0	8597765	T	C
23	gk632002	0	8598194	T	C
23	gk340824	0	8598223	T	C
23	gk287768	0	8598276	A	G
23	gk287769	0	8598285	G	A
23	gk755150	0	8598509	T	C
23	gk666285	0	8598582	A	G
23	gk494985	0	8598620	T	C
23	gk287770	0	8598732	A	G
23	gk637593	0	8598834	T	A
23	gk685967	0	8598994	T	C
23	gk334891	0	8599112	T	C
23	gk287771	0	8599134	A	G
23	gk287772	0	8599325	T	C
23	gk728752	0	8599579	G	A
23	gk531962	0	8599673	T	C
23	gk750174	0	8599748	A	G
23	gk681980	0	8599962	A	G
23	gk706733	0	8600034	A	T
23	gk845182	0	8600061	T	C
23	gk678184	0	8600092	T	C
23	gk287773	0	8600151	T	C
23	gk365170	0	8600197	A	G
23	gk457875	0	8600421	T	C
23	gk287774	0	8600494	T	C
23	gk897047	0	8600790	A	G
23	gk739852	0	8600854	A	G
23	gk716149	0	8600901	G	A
23	gk806251	0	8600945	A	T
23	gk287775	0	8600995	T	C
23	gk505722	0	8601050	A	G
23	gk357540	0	8601082	T	C
23	gk961636	0	8601085	<DEL>	T
23	gk287776	0	8601238	A	G
23	gk937675	0	8601390	T	C
23	gk660653	0	8601430	T	C
23	gk287777	0	8601469	T	C
23	gk831811	0	8601538	T	C
23	gk527057	0	8601711	T	C
23	gk287778	0	8601782	A	G
23	gk287779	0	8601945	T	C
23	gk317157	0	8601963	T	C
23	gk849715	0	8602157	A	G
23	gk749248	0	8602334	A	G
23	gk938700	0	8602482	T	C
23	gk569664	0	8602749	A	G
23	gk315166	0	8603300	A	G
23	gk655553	0	8603557	A	G
23	gk287781	0	8603600	A	T
23	gk903950	0	8603756	T	C
23	gk651384	0	8604009	T	C
23	gk425094	0	8604019	T	C
23	gk646499	0	8604127	A	G
23	gk708531	0	8604342	A	G
23	gk405866	0	8604363	T	C
23	gk711471	0	8604364	T	C
23	gk448586	0	8604367	T	C
23	gk287782	0	8604619	A	T
23	gk666286	0	8604792	G	A
23	gk287783	0	8604816	T	C
23	gk483223	0	8604932	G	A
23	gk935842	0	8605131	T	C
23	gk287784	0	8605186	T	C
23	gk546317	0	8605308	T	C
23	gk805049	0	8605571	A	T
23	gk428929	0	8605579	T	C
23	gk723970	0	8605763	A	G
23	gk612705	0	8605843	A	G
23	gk463160	0	8605893	T	C
23	gk591970	0	8605903	A	G
23	gk598918	0	8605906	T	C
23	gk910329	0	8605953	A	G
23	gk695618	0	8605979	T	C
23	gk344850	0	8606046	T	A
23	gk287785	0	8606120	A	G
23	gk624917	0	8606150	T	C
23	gk453312	0	8606214	A	G
23	gk957415	0	8606298	T	C
23	gk897513	0	8606313	A	G
23	gk542033	0	8606695	A	G
23	gk433397	0	8606705	T	C
23	gk335748	0	8606917	T	C
23	gk414682	0	8607008	G	T
23	gk567480	0	8607051	A	G
23	gk440986	0	8607089	A	G
23	gk382172	0	8607253	A	G
23	gk958018	0	8607288	A	G
23	gk906904	0	8607375	C	T
23	gk287786	0	8607420	T	C
23	gk610605	0	8607518	T	A
23	gk287787	0	8607572	T	C
23	gk777753	0	8607581	T	C
23	gk698388	0	8607589	T	C
23	gk287788	0	8607600	T	C
23	gk358103	0	8607643	T	C
23	gk540995	0	8607680	T	C
23	gk478725	0	8607780	T	C
23	gk329813	0	8607948	T	C
23	gk642519	0	8607962	T	C
23	gk287789	0	8607963	T	A
23	gk826150	0	8608006	G	A
23	gk287790	0	8608096	A	G
23	gk786378	0	8608183	A	G
23	gk566322	0	8608494	A	G
23	gk878340	0	8608620	C	A
23	gk657072	0	8608628	T	C
23	gk287791	0	8608687	A	G
23	gk287792	0	8608754	T	C
23	gk684182	0	8608827	A	G
23	gk686926	0	8608838	A	G
23	gk851259	0	8609026	T	C
23	gk489887	0	8609150	G	A
23	gk768340	0	8609162	A	T
23	gk287793	0	8609289	T	A
23	gk951591	0	8609352	GT	G
23	gk379489	0	8609385	T	C
23	gk287794	0	8609484	A	G
23	gk287795	0	8609673	T	C
23	gk918779	0	8610070	T	C
23	gk644523	0	8610204	T	C
23	gk287796	0	8610248	A	G
23	gk322474	0	8610290	T	A
23	gk691585	0	8610749	T	C
23	gk475382	0	8611150	A	G
23	gk775674	0	8611293	A	T
23	gk735587	0	8611457	G	A
23	gk287797	0	8611460	A	T
23	gk733336	0	8611480	A	G
23	gk924039	0	8611866	A	G
23	gk893615	0	8611868	T	C
23	gk951592	0	8611885	A	ATCATGGT
23	gk287798	0	8611920	G	A
23	gk435886	0	8611950	C	A
23	gk612031	0	8611985	A	T
23	gk572346	0	8611993	T	A
23	gk855083	0	8612095	T	C
23	gk727664	0	8612155	A	G
23	gk536594	0	8612186	A	T
23	gk466873	0	8612321	T	C
23	gk456408	0	8612422	A	G
23	gk287799	0	8612458	T	C
23	gk888779	0	8612544	A	G
23	gk843061	0	8612657	A	T
23	gk287800	0	8613076	T	C
23	gk540448	0	8613124	T	C
23	gk538666	0	8613438	T	C
23	gk287801	0	8613537	T	C
23	gk444316	0	8613759	A	G
23	gk905162	0	8613849	T	A
23	gk491289	0	8613966	T	C
23	gk522576	0	8614149	A	G
23	gk811210	0	8614244	T	C
23	gk336309	0	8614252	A	G
23	gk887951	0	8614349	A	G
23	gk403712	0	8614588	A	G
23	gk644997	0	8614616	T	C
23	gk287802	0	8614629	T	C
23	gk792640	0	8614770	T	C
23	gk287803	0	8614922	A	G
23	gk638416	0	8615208	A	T
23	gk748519	0	8615410	C	T
23	gk556884	0	8615518	T	A
23	gk667975	0	8615585	A	G
23	gk825102	0	8615600	A	G
23	gk624550	0	8615851	A	G
23	gk345834	0	8616042	A	G
23	gk924040	0	8616171	A	G
23	gk401930	0	8616255	A	G
23	gk903362	0	8616303	T	C
23	gk287804	0	8616318	T	C
23	gk634543	0	8616505	T	C
23	gk412306	0	8616560	A	G
23	gk287805	0	8616709	A	G
23	gk287806	0	8617183	A	G
23	gk919436	0	8617358	A	G
23	gk498357	0	8617455	T	A
23	gk789392	0	8617459	T	C
23	gk353016	0	8617478	T	C
23	gk695619	0	8617917	T	C
23	gk839100	0	8618012	A	G
23	gk583301	0	8618112	T	A
23	gk839101	0	8618132	A	G
23	gk287807	0	8618214	A	G
23	gk287808	0	8618224	A	G
23	gk646984	0	8618330	T	C
23	gk621633	0	8618340	T	C
23	gk886906	0	8618386	T	C
23	gk551387	0	8618445	T	C
23	gk500840	0	8618546	T	C
23	gk767324	0	8618577	A	G
23	gk855084	0	8618603	T	C
23	gk600264	0	8618662	A	G
23	gk466355	0	8618788	A	G
23	gk438969	0	8618833	T	C
23	gk875000	0	8618850	A	G
23	gk707462	0	8618943	T	A
23	gk433632	0	8619123	G	T
23	gk287809	0	8619132	T	C
23	gk426396	0	8619565	T	C
23	gk329814	0	8619598	T	C
23	gk509948	0	8619631	A	T
23	gk593600	0	8619769	A	G
23	gk760350	0	8619914	A	G
23	gk287810	0	8619958	T	C
23	gk934883	0	8620249	A	G
23	gk592917	0	8620327	T	C
23	gk770704	0	8620370	A	G
23	gk401473	0	8620476	A	G
23	gk549481	0	8620489	A	G
23	gk704269	0	8620547	T	C
23	gk332349	0	8620610	T	C
23	gk287811	0	8620664	A	G
23	gk474894	0	8620917	T	C
23	gk547794	0	8621148	A	T
23	gk330786	0	8621548	A	G
23	gk287812	0	8621575	C	T
23	gk287813	0	8621584	T	C
23	gk761783	0	8621685	T	A
23	gk323584	0	8621700	A	G
23	gk799533	0	8621786	T	A
23	gk287814	0	8621826	A	G
23	gk287815	0	8622016	A	G
23	gk377907	0	8622068	A	G
23	gk377908	0	8622238	A	G
23	gk287816	0	8622278	T	C
23	gk647913	0	8622389	C	T
23	gk367810	0	8622530	T	A
23	gk287817	0	8622537	A	G
23	gk675561	0	8622698	A	G
23	gk817739	0	8622713	A	G
23	gk287818	0	8622943	A	G
23	gk287819	0	8622975	T	C
23	gk632003	0	8623078	T	C
23	gk321615	0	8623159	A	G
23	gk287820	0	8623185	T	C
23	gk489888	0	8623190	A	G
23	gk487838	0	8623323	T	C
23	gk568053	0	8623334	A	G
23	gk500841	0	8623356	G	A
23	gk829903	0	8623391	C	T
23	gk774251	0	8623396	T	C
23	gk695069	0	8623397	T	C
23	gk287821	0	8623502	A	G
23	gk330365	0	8623948	A	G
23	gk413817	0	8624021	C	T
23	gk609013	0	8624163	A	G
23	gk427552	0	8624231	A	G
23	gk960075	0	8624376	<DEL>	G
23	gk729867	0	8624441	A	G
23	gk329815	0	8624459	A	T
23	gk912546	0	8624600	T	C
23	gk287824	0	8624643	A	G
23	gk817740	0	8624776	A	G
23	gk500420	0	8625097	C	A
23	gk653023	0	8625137	A	T
23	gk287825	0	8625146	A	G
23	gk585893	0	8625380	T	C
23	gk593601	0	8625400	C	T
23	gk287826	0	8625401	T	C
23	gk384542	0	8625461	A	T
23	gk287827	0	8625546	A	G
23	gk418407	0	8625596	G	T
23	gk448231	0	8625657	A	G
23	gk797866	0	8625788	C	T
23	gk951593	0	8625930	A	AT
23	gk643471	0	8626012	T	A
23	gk839765	0	8626159	A	G
23	gk287828	0	8626285	A	G
23	gk287829	0	8626643	A	G
23	gk641577	0	8626704	G	T
23	gk766847	0	8626709	T	C
23	gk903363	0	8627243	C	T
23	gk517092	0	8627268	T	C
23	gk534918	0	8627512	A	G
23	gk287830	0	8627622	T	C
23	gk516247	0	8627633	T	C
23	gk287831	0	8627947	A	G
23	gk951594	0	8628088	CT	C
23	gk287832	0	8628334	A	G
23	gk929539	0	8628720	A	G
23	gk331927	0	8628784	T	C
23	gk829904	0	8628964	A	G
23	gk320543	0	8628994	T	C
23	gk287833	0	8629005	T	C
23	gk801050	0	8629118	G	T
23	gk287834	0	8629134	A	G
23	gk951596	0	8629139	AT	A
23	gk679459	0	8629145	A	C
23	gk414998	0	8629464	A	T
23	gk428360	0	8629543	T	C
23	gk524446	0	8629598	A	T
23	gk923376	0	8629625	G	T
23	gk435158	0	8629820	C	A
23	gk894309	0	8629963	A	T
23	gk951597	0	8630150	GA	G
23	gk781940	0	8630256	A	G
23	gk287835	0	8630337	T	C
23	gk827682	0	8630485	C	A
23	gk665920	0	8630779	T	C
23	gk287836	0	8630890	A	G
23	gk430809	0	8630927	A	T
23	gk287837	0	8630958	T	C
23	gk396605	0	8631205	T	C
23	gk509229	0	8631231	A	G
23	gk692104	0	8631288	T	C
23	gk773104	0	8631310	A	G
23	gk699004	0	8631325	T	C
23	gk287838	0	8631513	A	G
23	gk894310	0	8631572	A	G
23	gk287839	0	8631644	T	C
23	gk393252	0	8631712	A	G
23	gk811211	0	8631832	T	C
23	gk916016	0	8631865	A	G
23	gk834649	0	8631933	T	C
23	gk287840	0	8632021	A	G
23	gk287841	0	8632060	G	T
23	gk773105	0	8632109	A	G
23	gk287842	0	8632149	T	C
23	gk900821	0	8632350	T	C
23	gk791114	0	8632662	T	C
23	gk287843	0	8632703	A	G
23	gk509949	0	8633186	A	G
23	gk698389	0	8633218	T	C
23	gk624551	0	8633284	A	G
23	gk287844	0	8633346	T	C
23	gk342572	0	8633360	T	C
23	gk468005	0	8633405	A	G
23	gk287845	0	8633428	T	C
23	gk698390	0	8633437	C	T
23	gk331928	0	8633509	T	C
23	gk832513	0	8633599	T	C
23	gk448967	0	8633738	T	C
23	gk425735	0	8634041	T	C
23	gk287846	0	8634079	A	T
23	gk659475	0	8634131	T	C
23	gk355437	0	8634202	A	G
23	gk951598	0	8634254	AT	A
23	gk848112	0	8634329	A	G
23	gk427700	0	8634459	A	T
23	gk445755	0	8634600	T	C
23	gk373987	0	8634653	T	C
23	gk820346	0	8634664	G	A
23	gk937676	0	8634700	T	C
23	gk287847	0	8634988	T	C
23	gk622723	0	8634994	T	C
23	gk420390	0	8635010	T	A
23	gk287848	0	8635103	T	C
23	gk595376	0	8635149	A	G
23	gk674915	0	8635177	T	C
23	gk628545	0	8635305	A	G
23	gk287849	0	8635306	A	G
23	gk484759	0	8635770	T	C
23	gk561523	0	8635925	G	T
23	gk287850	0	8635944	T	A
23	gk393834	0	8635995	T	C
23	gk951599	0	8636013	CAA	C
23	gk590234	0	8636016	A	G
23	gk449535	0	8636066	A	G
23	gk347592	0	8636074	T	C
23	gk820347	0	8636110	T	C
23	gk542824	0	8636283	A	G
23	gk848113	0	8636348	A	G
23	gk591971	0	8636613	A	T
23	gk752413	0	8636795	A	T
23	gk287851	0	8636897	T	C
23	gk523100	0	8636914	A	G
23	gk287852	0	8637046	A	G
23	gk287853	0	8637109	T	C
23	gk813251	0	8637127	T	C
23	gk951600	0	8637352	GT	G
23	gk793313	0	8637416	T	C
23	gk287854	0	8637419	A	G
23	gk376487	0	8637567	T	C
23	gk680690	0	8637790	A	G
23	gk915419	0	8637875	T	C
23	gk287855	0	8637976	C	T
23	gk287856	0	8638009	A	G
23	gk855653	0	8638013	T	A
23	gk404153	0	8638150	A	G
23	gk796404	0	8638249	A	G
23	gk412828	0	8638322	G	A
23	gk752810	0	8638427	C	T
23	gk923377	0	8638607	T	C
23	gk645500	0	8638638	T	C
23	gk287857	0	8638639	T	C
23	gk736892	0	8638690	A	G
23	gk527058	0	8638811	T	C
23	gk488951	0	8638917	T	C
23	gk488952	0	8638919	G	T
23	gk287858	0	8638939	T	C
23	gk586758	0	8639053	T	C
23	gk899714	0	8639074	T	A
23	gk523476	0	8639177	T	C
23	gk287859	0	8639218	A	G
23	gk446209	0	8639525	A	G
23	gk287860	0	8639635	G	A
23	gk649440	0	8639671	A	C
23	gk287861	0	8639682	A	G
23	gk799534	0	8639730	T	A
23	gk649441	0	8639763	A	G
23	gk431174	0	8639877	A	G
23	gk586759	0	8639907	T	A
23	gk287862	0	8640035	T	C
23	gk287863	0	8640203	A	G
23	gk341936	0	8640206	A	G
23	gk422875	0	8640266	A	G
23	gk436361	0	8640282	T	C
23	gk287864	0	8640345	T	A
23	gk287865	0	8640385	A	G
23	gk318902	0	8640431	A	T
23	gk287866	0	8640436	T	C
23	gk924562	0	8640619	A	G
23	gk287867	0	8640754	A	G
23	gk750992	0	8640762	T	C
23	gk470617	0	8640810	T	C
23	gk565469	0	8641090	A	T
23	gk923378	0	8641128	T	C
23	gk341937	0	8641145	A	G
23	gk373792	0	8641188	A	G
23	gk899248	0	8641540	T	C
23	gk287868	0	8641706	T	C
23	gk653985	0	8642043	T	A
23	gk886907	0	8642061	T	A
23	gk405313	0	8642236	G	T
23	gk287869	0	8642319	A	G
23	gk463161	0	8642465	T	C
23	gk287870	0	8642874	T	C
23	gk937001	0	8642904	T	C
23	gk461170	0	8643104	T	C
23	gk855085	0	8643170	T	C
23	gk287871	0	8643177	A	G
23	gk287872	0	8643182	A	G
23	gk816568	0	8643254	A	G
23	gk336310	0	8643597	A	G
23	gk502438	0	8643677	A	G
23	gk287873	0	8643822	A	G
23	gk315342	0	8643833	T	C
23	gk580306	0	8643914	T	A
23	gk953498	0	8644147	A	G
23	gk287874	0	8644333	A	G
23	gk845183	0	8644514	T	C
23	gk470092	0	8644627	A	G
23	gk519212	0	8645074	T	C
23	gk423352	0	8645085	T	A
23	gk287875	0	8645133	T	G
23	gk516248	0	8645352	T	C
23	gk710810	0	8645355	A	G
23	gk710811	0	8645357	A	T
23	gk691586	0	8645460	A	G
23	gk287876	0	8645466	A	G
23	gk754116	0	8645503	A	G
23	gk574701	0	8646016	T	C
23	gk920506	0	8646165	A	G
23	gk831812	0	8646176	T	C
23	gk530411	0	8646319	A	T
23	gk287877	0	8646332	T	C
23	gk287878	0	8646705	T	C
23	gk803942	0	8646775	A	T
23	gk803943	0	8646781	T	C
23	gk575390	0	8646785	A	G
23	gk531234	0	8646811	T	C
23	gk892098	0	8646848	A	G
23	gk433859	0	8646870	C	A
23	gk376978	0	8646961	A	G
23	gk287879	0	8647235	T	C
23	gk370353	0	8647364	T	C
23	gk733337	0	8647401	A	G
23	gk852685	0	8647786	T	C
23	gk287880	0	8647805	T	C
23	gk287881	0	8647912	A	G
23	gk287882	0	8648049	T	C
23	gk287883	0	8648089	A	G
23	gk686427	0	8648369	A	G
23	gk632004	0	8648434	G	A
23	gk399150	0	8648453	A	G
23	gk287884	0	8648601	T	C
23	gk374997	0	8648979	A	G
23	gk774927	0	8649000	A	G
23	gk447141	0	8649137	G	A
23	gk546894	0	8649258	C	T
23	gk287885	0	8649344	T	C
23	gk287886	0	8649401	C	T
23	gk432122	0	8649407	A	G
23	gk508277	0	8649596	T	A
23	gk726124	0	8649764	T	C
23	gk873733	0	8650031	T	C
23	gk321616	0	8650164	A	G
23	gk287887	0	8650312	T	C
23	gk356648	0	8650723	T	C
23	gk850824	0	8650906	A	G
23	gk921922	0	8650913	T	C
23	gk665255	0	8651295	T	C
23	gk704270	0	8651315	T	C
23	gk759520	0	8651364	A	G
23	gk771678	0	8651499	G	T
23	gk659476	0	8651504	T	C
23	gk364601	0	8651505	T	C
23	gk850825	0	8651570	A	T
23	gk385972	0	8651678	T	C
23	gk652234	0	8651727	T	C
23	gk676674	0	8651885	G	T
23	gk746120	0	8651958	A	T
23	gk584739	0	8652106	T	C
23	gk332350	0	8652139	T	C
23	gk442172	0	8652344	A	G
23	gk624918	0	8652471	T	C
23	gk287888	0	8652519	A	G
23	gk356649	0	8652569	T	C
23	gk809462	0	8652663	T	C
23	gk746594	0	8652791	A	G
23	gk645888	0	8652800	T	C
23	gk540449	0	8652816	G	A
23	gk287889	0	8653024	T	C
23	gk774928	0	8653300	T	C
23	gk791115	0	8653307	T	C
23	gk820348	0	8653400	T	C
23	gk287890	0	8653440	A	T
23	gk447343	0	8653459	T	C
23	gk659477	0	8653589	T	C
23	gk613398	0	8653661	T	C
23	gk928783	0	8653665	A	T
23	gk287891	0	8653697	T	C
23	gk820791	0	8653746	T	A
23	gk287892	0	8653824	A	G
23	gk623936	0	8653917	A	G
23	gk394255	0	8653967	T	C
23	gk681235	0	8654295	T	C
23	gk881615	0	8654362	T	C
23	gk642520	0	8654416	T	C
23	gk778412	0	8654426	T	C
23	gk406899	0	8654445	T	C
23	gk722508	0	8654541	T	C
23	gk483224	0	8654557	G	T
23	gk588392	0	8654643	T	C
23	gk925138	0	8654714	A	G
23	gk875001	0	8655260	A	G
23	gk316554	0	8655413	A	G
23	gk287893	0	8655460	A	G
23	gk435343	0	8655461	G	T
23	gk918780	0	8655582	T	C
23	gk893027	0	8655723	A	G
23	gk287894	0	8655766	C	T
23	gk699005	0	8655958	T	C
23	gk527059	0	8656025	T	C
23	gk836086	0	8656141	T	C
23	gk706258	0	8656468	A	G
23	gk651385	0	8656511	T	C
23	gk932799	0	8656646	C	T
23	gk380085	0	8656955	T	C
23	gk537068	0	8656976	A	G
23	gk430573	0	8657389	C	A
23	gk287895	0	8657550	G	A
23	gk822451	0	8657606	T	C
23	gk672217	0	8657911	T	C
23	gk840342	0	8658059	T	C
23	gk586760	0	8658063	A	T
23	gk852318	0	8658146	C	A
23	gk287896	0	8658247	A	G
23	gk512028	0	8658253	A	G
23	gk373082	0	8658264	A	G
23	gk287897	0	8658298	T	C
23	gk680691	0	8658369	A	G
23	gk455133	0	8658560	A	G
23	gk287898	0	8658643	T	C
23	gk594780	0	8658663	A	G
23	gk704271	0	8658699	G	A
23	gk646985	0	8658709	T	C
23	gk287899	0	8658812	T	C
23	gk490319	0	8658897	T	C
23	gk287900	0	8659069	T	C
23	gk843687	0	8659138	T	C
23	gk775675	0	8659454	A	G
23	gk766848	0	8659488	T	C
23	gk834133	0	8659500	T	A
23	gk815626	0	8659592	T	C
23	gk762981	0	8659744	T	C
23	gk559832	0	8659793	A	G
23	gk867630	0	8660006	T	C
23	gk806818	0	8660046	T	C
23	gk383805	0	8660052	T	C
23	gk325440	0	8660068	T	C
23	gk287901	0	8660118	T	C
23	gk314906	0	8660215	G	A
23	gk951601	0	8660215	A	AT
23	gk391841	0	8660296	T	C
23	gk363752	0	8660421	T	C
23	gk287902	0	8660427	T	C
23	gk287903	0	8660620	A	G
23	gk598919	0	8660727	T	C
23	gk321617	0	8660745	A	G
23	gk287904	0	8660991	A	G
23	gk811212	0	8661025	T	C
23	gk287905	0	8661056	A	G
23	gk287906	0	8661087	A	G
23	gk437169	0	8661644	G	A
23	gk287907	0	8661660	A	G
23	gk411444	0	8661693	T	C
23	gk745083	0	8661751	A	G
23	gk636599	0	8661792	T	C
23	gk287908	0	8661966	A	T
23	gk430810	0	8662054	A	G
23	gk584156	0	8662253	A	T
23	gk619336	0	8662622	A	G
23	gk331186	0	8662689	A	G
23	gk820349	0	8662970	T	C
23	gk819736	0	8662998	A	G
23	gk613399	0	8663027	T	C
23	gk287909	0	8663116	A	G
23	gk887496	0	8663246	C	A
23	gk287910	0	8663441	T	C
23	gk726125	0	8663458	T	C
23	gk852686	0	8663684	A	T
23	gk811213	0	8663743	G	A
23	gk772226	0	8663773	T	C
23	gk331929	0	8663993	T	C
23	gk621172	0	8664027	T	C
23	gk287911	0	8664205	A	G
23	gk612032	0	8664235	T	C
23	gk538667	0	8664275	T	C
23	gk472005	0	8664398	A	G
23	gk548827	0	8664453	A	G
23	gk604593	0	8664589	A	G
23	gk927268	0	8664610	A	G
23	gk510935	0	8664945	A	T
23	gk733943	0	8664972	A	G
23	gk510936	0	8665164	A	G
23	gk565470	0	8665234	A	G
23	gk287912	0	8665273	A	G
23	gk589097	0	8665308	A	C
23	gk902886	0	8665338	T	C
23	gk673127	0	8666162	T	C
23	gk873734	0	8666239	T	C
23	gk738232	0	8666322	T	C
23	gk519213	0	8666412	T	C
23	gk287913	0	8666677	T	C
23	gk568651	0	8666814	C	A
23	gk667976	0	8666943	A	G
23	gk454588	0	8666969	A	G
23	gk345934	0	8667075	T	C
23	gk915420	0	8667301	T	C
23	gk420135	0	8667320	G	A
23	gk813699	0	8667455	T	C
23	gk670601	0	8667481	A	G
23	gk287914	0	8667492	A	G
23	gk450739	0	8667611	T	C
23	gk570106	0	8667718	T	C
23	gk746595	0	8667741	A	T
23	gk710812	0	8667872	A	G
23	gk509950	0	8667933	T	C
23	gk580307	0	8667969	A	G
23	gk647914	0	8668192	T	C
23	gk287915	0	8668683	C	T
23	gk902887	0	8668810	T	C
23	gk287916	0	8668895	G	A
23	gk287917	0	8668928	A	G
23	gk773106	0	8668936	A	G
23	gk287918	0	8668964	T	A
23	gk698391	0	8669055	A	T
23	gk287919	0	8669143	A	G
23	gk397478	0	8669175	T	C
23	gk341938	0	8669263	A	G
23	gk571117	0	8669337	A	G
23	gk396088	0	8669413	A	G
23	gk287920	0	8669474	T	C
23	gk456939	0	8669670	G	T
23	gk867631	0	8669757	T	C
23	gk760903	0	8669774	C	T
23	gk760904	0	8670139	A	G
23	gk449386	0	8670319	T	C
23	gk811214	0	8670390	T	C
23	gk287921	0	8670583	A	G
23	gk951602	0	8670616	CAG	C
23	gk899715	0	8670805	A	T
23	gk792641	0	8670843	T	C
23	gk445756	0	8670873	A	G
23	gk932343	0	8671046	T	C
23	gk287922	0	8671125	T	C
23	gk763488	0	8671151	T	C
23	gk325441	0	8671269	T	C
23	gk287923	0	8671281	A	G
23	gk463768	0	8671287	T	C
23	gk287924	0	8671329	T	C
23	gk726126	0	8671330	T	C
23	gk287925	0	8671658	A	G
23	gk820350	0	8671674	T	C
23	gk485363	0	8671725	T	A
23	gk754117	0	8672614	A	G
23	gk595377	0	8672640	A	G
23	gk760351	0	8672647	T	A
23	gk536595	0	8672777	T	C
23	gk504522	0	8672938	A	G
23	gk653024	0	8673515	A	G
23	gk287926	0	8673530	T	A
23	gk768841	0	8673762	A	G
23	gk673128	0	8673784	T	C
23	gk877365	0	8673870	A	G
23	gk523101	0	8674366	A	G
23	gk958019	0	8674576	A	G
23	gk445241	0	8674659	G	A
23	gk937002	0	8674682	T	C
23	gk447344	0	8674776	A	G
23	gk287927	0	8674898	T	C
23	gk504040	0	8674925	T	C
23	gk651386	0	8674929	T	C
23	gk500842	0	8674934	T	C
23	gk856606	0	8675157	T	C
23	gk568054	0	8675330	C	T
23	gk287928	0	8675378	T	C
23	gk712925	0	8675570	A	G
23	gk287929	0	8675812	T	C
23	gk709674	0	8675822	T	C
23	gk287930	0	8675919	A	G
23	gk542825	0	8676007	A	G
23	gk287931	0	8676044	G	A
23	gk815627	0	8676230	T	C
23	gk531235	0	8676263	T	C
23	gk287932	0	8676266	T	C
23	gk546895	0	8676516	A	G
23	gk287933	0	8676642	T	C
23	gk569665	0	8676693	A	G
23	gk287934	0	8676696	T	C
23	gk365171	0	8676739	A	G
23	gk498788	0	8676891	A	G
23	gk722509	0	8677147	T	C
23	gk691587	0	8677174	A	G
23	gk373083	0	8677351	A	G
23	gk335749	0	8677358	T	C
23	gk287935	0	8677515	T	C
23	gk752414	0	8677553	T	C
23	gk287936	0	8677571	T	C
23	gk287937	0	8677771	T	C
23	gk916746	0	8677932	T	C
23	gk450740	0	8678136	A	G
23	gk503550	0	8678202	C	A
23	gk287938	0	8678364	T	C
23	gk934884	0	8678599	A	G
23	gk851858	0	8678653	T	C
23	gk677780	0	8678785	A	G
23	gk287939	0	8678829	T	C
23	gk682905	0	8678905	A	G
23	gk350333	0	8679608	A	G
23	gk678185	0	8679741	T	C
23	gk618747	0	8679849	G	T
23	gk923379	0	8679852	T	C
23	gk287940	0	8679980	A	G
23	gk338232	0	8680307	A	G
23	gk786939	0	8680535	C	A
23	gk548828	0	8681692	A	G
23	gk287941	0	8681853	T	C
23	gk287942	0	8681916	T	C
23	gk287943	0	8682178	T	C
23	gk663690	0	8682277	A	G
23	gk287944	0	8682310	A	T
23	gk875002	0	8682822	A	G
23	gk424714	0	8683002	G	T
23	gk704272	0	8683324	T	C
23	gk335750	0	8683411	T	C
23	gk678848	0	8683479	A	G
23	gk287945	0	8683643	T	C
23	gk287946	0	8683644	T	C
23	gk287947	0	8683788	T	C
23	gk691588	0	8684069	A	G
23	gk900822	0	8684141	T	C
23	gk497842	0	8684229	T	C
23	gk883113	0	8684367	A	G
23	gk726127	0	8684631	T	C
23	gk900823	0	8684639	T	C
23	gk431175	0	8684720	A	C
23	gk544098	0	8684879	A	G
23	gk581632	0	8685024	A	G
23	gk484060	0	8685026	A	G
23	gk287948	0	8685030	G	A
23	gk910330	0	8685244	A	G
23	gk959769	0	8685254	T	C
23	gk287949	0	8685487	T	C
23	gk852319	0	8685507	T	C
23	gk500421	0	8685659	A	C
23	gk287950	0	8685825	T	C
23	gk326562	0	8685934	T	C
23	gk431441	0	8686038	T	A
23	gk957416	0	8686058	T	C
23	gk454589	0	8686059	C	A
23	gk486557	0	8686257	A	T
23	gk537884	0	8686286	T	C
23	gk287951	0	8686327	A	G
23	gk836639	0	8686410	A	G
23	gk433398	0	8686418	T	C
23	gk487202	0	8686520	G	A
23	gk634544	0	8686605	T	C
23	gk810493	0	8686609	T	C
23	gk537885	0	8686838	T	C
23	gk381923	0	8686896	A	G
23	gk749249	0	8686927	A	G
23	gk845184	0	8686964	A	T
23	gk849157	0	8686967	A	G
23	gk795639	0	8687141	T	C
23	gk287952	0	8687144	A	G
23	gk287953	0	8687154	A	G
23	gk855086	0	8687325	T	C
23	gk634545	0	8687455	G	C
23	gk434847	0	8687804	A	G
23	gk469092	0	8688164	A	G
23	gk610008	0	8688252	T	C
23	gk859346	0	8688515	T	C
23	gk957417	0	8688550	T	A
23	gk287954	0	8688607	A	G
23	gk905837	0	8688664	A	G
23	gk746596	0	8688867	A	G
23	gk781941	0	8688909	A	G
23	gk433128	0	8689124	T	A
23	gk287955	0	8689520	A	G
23	gk689499	0	8689739	A	G
23	gk287956	0	8689761	T	A
23	gk895775	0	8689764	T	C
23	gk845185	0	8689793	T	C
23	gk527060	0	8689940	T	C
23	gk287957	0	8690230	A	G
23	gk800366	0	8690364	A	G
23	gk832514	0	8690501	T	C
23	gk811944	0	8690504	A	G
23	gk287958	0	8690730	A	T
23	gk287959	0	8690985	A	G
23	gk397479	0	8690993	T	C
23	gk615880	0	8691062	T	A
23	gk755715	0	8691167	T	C
23	gk320196	0	8691225	T	C
23	gk287960	0	8691387	T	C
23	gk287961	0	8691432	A	G
23	gk287962	0	8691639	A	G
23	gk487839	0	8691701	T	C
23	gk287963	0	8691883	A	G
23	gk895776	0	8691909	T	A
23	gk703639	0	8691960	T	C
23	gk690610	0	8692192	A	G
23	gk287964	0	8692332	T	C
23	gk653986	0	8692460	C	T
23	gk653987	0	8692469	G	T
23	gk670602	0	8692623	A	G
23	gk505723	0	8692715	A	G
23	gk287965	0	8692767	T	C
23	gk533033	0	8692855	T	C
23	gk399478	0	8693120	A	G
23	gk472908	0	8693129	T	C
23	gk287966	0	8693292	C	T
23	gk548425	0	8693429	G	A
23	gk951603	0	8693444	A	AT
23	gk594781	0	8693936	A	G
23	gk287967	0	8694141	A	G
23	gk287968	0	8694249	T	C
23	gk851859	0	8694306	T	C
23	gk476319	0	8694354	T	C
23	gk951604	0	8694411	T	TC
23	gk443411	0	8694517	A	T
23	gk287969	0	8694930	T	C
23	gk287970	0	8695220	G	A
23	gk738820	0	8695492	C	A
23	gk619878	0	8695581	A	G
23	gk287971	0	8695766	C	T
23	gk585894	0	8695776	T	C
23	gk466874	0	8695847	T	C
23	gk287972	0	8696144	T	C
23	gk287973	0	8696208	C	T
23	gk287974	0	8696285	T	C
23	gk671473	0	8696727	A	G
23	gk287975	0	8696767	T	C
23	gk287976	0	8696970	T	C
23	gk895777	0	8697216	A	G
23	gk287977	0	8697347	T	C
23	gk360437	0	8697619	T	C
23	gk287978	0	8697622	T	C
23	gk900824	0	8697940	T	C
23	gk824041	0	8697970	C	T
23	gk558530	0	8698056	T	C
23	gk754668	0	8698205	A	T
23	gk287979	0	8698388	A	G
23	gk287980	0	8698415	A	G
23	gk287981	0	8698642	C	T
23	gk287982	0	8698886	T	C
23	gk287983	0	8698890	T	C
23	gk637594	0	8699370	A	G
23	gk287984	0	8699438	T	C
23	gk688969	0	8700091	T	C
23	gk493925	0	8700104	T	C
23	gk652235	0	8700108	A	G
23	gk564303	0	8700173	T	G
23	gk706259	0	8700298	A	G
23	gk778882	0	8700400	T	C
23	gk884219	0	8700421	T	C
23	gk287985	0	8700436	T	C
23	gk600265	0	8700444	A	G
23	gk837274	0	8700473	G	T
23	gk958020	0	8700509	T	C
23	gk287986	0	8700510	A	G
23	gk554929	0	8700585	C	T
23	gk367811	0	8700899	A	G
23	gk287987	0	8700956	C	A
23	gk287988	0	8701052	T	C
23	gk287989	0	8701056	A	G
23	gk287990	0	8701070	A	G
23	gk407508	0	8701107	A	T
23	gk686428	0	8701183	A	G
23	gk441498	0	8701262	A	G
23	gk443070	0	8701409	A	G
23	gk287991	0	8701493	G	T
23	gk444993	0	8701636	T	A
23	gk325442	0	8701975	A	T
23	gk510472	0	8702067	A	T
23	gk813252	0	8702609	T	A
23	gk477666	0	8702612	A	G
23	gk287992	0	8702649	T	C
23	gk821947	0	8702653	T	C
23	gk389977	0	8702730	A	G
23	gk287993	0	8703144	A	G
23	gk695939	0	8703217	T	A
23	gk422329	0	8703501	T	C
23	gk287994	0	8703815	T	C
23	gk425095	0	8703940	C	A
23	gk287995	0	8703948	A	G
23	gk691589	0	8703989	T	C
23	gk621634	0	8704152	A	G
23	gk405598	0	8704178	T	C
23	gk287996	0	8704205	T	C
23	gk870654	0	8704242	T	C
23	gk721843	0	8704244	T	C
23	gk951605	0	8704339	G	GTTTGCCAAT
23	gk375978	0	8704382	A	G
23	gk493926	0	8704385	T	C
23	gk813700	0	8704529	A	G
23	gk287997	0	8704574	T	C
23	gk367336	0	8704654	A	G
23	gk630834	0	8704697	G	A
23	gk498789	0	8704841	A	G
23	gk774929	0	8705403	T	A
23	gk817741	0	8705568	A	G
23	gk287998	0	8705701	T	C
23	gk429272	0	8705991	T	A
23	gk951606	0	8706254	C	CA
23	gk589098	0	8706334	C	A
23	gk671474	0	8706423	A	G
23	gk924041	0	8706487	A	G
23	gk450232	0	8706563	C	A
23	gk709675	0	8706645	T	C
23	gk627992	0	8706735	T	C
23	gk607370	0	8707077	T	A
23	gk875803	0	8707086	A	G
23	gk287999	0	8707113	A	G
23	gk951607	0	8707310	G	GA
23	gk492941	0	8707373	A	G
23	gk853908	0	8707440	T	C
23	gk876439	0	8707721	T	C
23	gk580308	0	8707805	A	G
23	gk371989	0	8707833	T	C
23	gk462525	0	8707895	A	G
23	gk819737	0	8707922	A	G
23	gk607371	0	8707958	T	C
23	gk288000	0	8708067	A	G
23	gk332798	0	8708187	A	T
23	gk624919	0	8708291	T	G
23	gk652236	0	8708389	A	G
23	gk288001	0	8708426	A	G
23	gk759521	0	8708446	A	G
23	gk498358	0	8708585	T	A
23	gk925612	0	8708672	T	C
23	gk855087	0	8708926	C	T
23	gk288002	0	8708983	A	G
23	gk288003	0	8709033	T	C
23	gk898143	0	8709100	T	C
23	gk288004	0	8709432	A	G
23	gk288005	0	8709590	A	G
23	gk288006	0	8709838	T	C
23	gk396089	0	8709863	A	G
23	gk329816	0	8709868	T	C
23	gk288007	0	8709874	A	G
23	gk288008	0	8709907	T	C
23	gk890325	0	8710212	A	G
23	gk288009	0	8710307	A	G
23	gk897514	0	8710555	T	A
23	gk404540	0	8710592	A	C
23	gk799535	0	8710665	T	C
23	gk962417	0	8710715	GCAAAAACTCTC	GTCGACCTGCCAACTATTATGTTTAATTTGTGCCAAGACTCGGTTCAGTA
23	gk686927	0	8710797	T	C
23	gk489889	0	8710942	A	G
23	gk288010	0	8711123	T	C
23	gk288011	0	8711272	T	C
23	gk536596	0	8711275	T	C
23	gk555964	0	8711343	T	C
23	gk882268	0	8711421	G	A
23	gk288012	0	8711467	T	C
23	gk476920	0	8711616	T	C
23	gk589099	0	8711626	C	T
23	gk637916	0	8711697	A	G
23	gk836640	0	8711725	A	G
23	gk951608	0	8711754	A	AT
23	gk352170	0	8711763	A	G
23	gk736195	0	8711909	T	C
23	gk674916	0	8712015	A	C
23	gk674917	0	8712016	A	C
23	gk288013	0	8712325	G	C
23	gk707938	0	8712333	T	C
23	gk288014	0	8712482	A	G
23	gk644524	0	8712500	T	C
23	gk518545	0	8712537	T	C
23	gk670603	0	8712631	A	G
23	gk288015	0	8712651	C	T
23	gk465446	0	8712819	T	C
23	gk288016	0	8712933	C	T
23	gk491290	0	8713439	T	C
23	gk697371	0	8713465	T	C
23	gk564833	0	8713489	T	C
23	gk445242	0	8713498	C	A
23	gk792642	0	8713538	T	C
23	gk288017	0	8713700	T	C
23	gk525538	0	8713888	T	C
23	gk288018	0	8713965	A	G
23	gk715014	0	8714050	A	T
23	gk684183	0	8714150	T	C
23	gk759522	0	8714159	A	G
23	gk288019	0	8714647	T	C
23	gk424518	0	8714659	G	A
23	gk679460	0	8714716	T	C
23	gk594782	0	8714792	C	A
23	gk288020	0	8714856	T	C
23	gk288021	0	8714925	T	C
23	gk288022	0	8714955	T	C
23	gk288023	0	8715006	T	C
23	gk288024	0	8715447	A	G
23	gk808365	0	8715485	T	C
23	gk288025	0	8715495	T	C
23	gk436362	0	8715584	C	T
23	gk628546	0	8715702	A	G
23	gk322027	0	8715822	T	C
23	gk602416	0	8716009	A	G
23	gk458779	0	8716166	T	C
23	gk748520	0	8716288	C	T
23	gk836641	0	8716337	A	C
23	gk288026	0	8716402	A	G
23	gk839102	0	8716422	A	G
23	gk448587	0	8716587	T	A
23	gk288027	0	8716659	T	C
23	gk356650	0	8716750	T	C
23	gk687388	0	8716818	T	C
23	gk916747	0	8716845	C	T
23	gk486558	0	8716847	A	T
23	gk288028	0	8717071	A	G
23	gk729260	0	8717198	T	C
23	gk288029	0	8717552	G	A
23	gk542034	0	8717659	A	G
23	gk686429	0	8717708	C	T
23	gk734651	0	8717793	T	A
23	gk425597	0	8717833	G	A
23	gk646986	0	8717924	A	G
23	gk801051	0	8718022	T	C
23	gk750993	0	8718163	T	C
23	gk415836	0	8718244	A	T
23	gk500422	0	8718293	G	T
23	gk358104	0	8718451	T	C
23	gk653025	0	8718583	C	T
23	gk544099	0	8718685	A	G
23	gk360007	0	8718698	A	G
23	gk416083	0	8718715	T	A
23	gk288030	0	8718774	T	C
23	gk465854	0	8718840	T	C
23	gk672750	0	8719335	T	G
23	gk288031	0	8720029	T	C
23	gk406346	0	8720049	G	T
23	gk464373	0	8720209	A	G
23	gk288032	0	8720227	A	G
23	gk926110	0	8720338	A	T
23	gk506772	0	8720571	T	C
23	gk337327	0	8720605	T	C
23	gk572347	0	8720646	T	C
23	gk951609	0	8720756	G	GA
23	gk411100	0	8721193	G	A
23	gk812724	0	8721316	T	A
23	gk648354	0	8721336	G	T
23	gk288033	0	8721363	T	C
23	gk288034	0	8721456	A	G
23	gk288035	0	8721460	A	G
23	gk449899	0	8721586	T	C
23	gk288036	0	8721731	A	G
23	gk409631	0	8721754	A	C
23	gk720076	0	8722036	T	C
23	gk455541	0	8722299	A	G
23	gk368991	0	8722331	T	C
23	gk890836	0	8722399	T	C
23	gk381111	0	8722431	T	C
23	gk888390	0	8722565	A	G
23	gk585528	0	8722645	A	G
23	gk288037	0	8722729	C	T
23	gk712926	0	8722777	A	G
23	gk913253	0	8722814	A	G
23	gk314458	0	8723129	T	C
23	gk399479	0	8723265	A	G
23	gk844031	0	8723314	T	C
23	gk658215	0	8723385	T	C
23	gk511396	0	8723475	T	C
23	gk288038	0	8723490	A	T
23	gk683355	0	8723564	A	G
23	gk594783	0	8723631	A	G
23	gk415837	0	8724020	T	C
23	gk288039	0	8724198	A	G
23	gk510937	0	8724215	A	G
23	gk901443	0	8724342	A	G
23	gk288040	0	8724521	T	C
23	gk544843	0	8724564	A	G
23	gk288041	0	8724691	A	T
23	gk579240	0	8724722	A	T
23	gk771279	0	8724969	T	A
23	gk724596	0	8725120	T	C
23	gk288042	0	8725228	T	C
23	gk865709	0	8725301	T	C
23	gk438762	0	8725325	T	A
23	gk776789	0	8725423	T	C
23	gk858929	0	8725463	G	T
23	gk288043	0	8725712	A	G
23	gk651387	0	8726069	T	C
23	gk905838	0	8726108	A	G
23	gk742460	0	8726225	T	C
23	gk288044	0	8726822	A	G
23	gk288045	0	8726954	T	C
23	gk457876	0	8727079	T	C
23	gk288046	0	8727101	A	G
23	gk288047	0	8727104	A	G
23	gk771280	0	8727133	T	C
23	gk346830	0	8727181	T	C
23	gk558531	0	8727668	T	C
23	gk951610	0	8727816	G	GT
23	gk710813	0	8727857	C	T
23	gk540996	0	8727947	A	G
23	gk288048	0	8728037	T	A
23	gk476921	0	8728048	A	G
23	gk835280	0	8728550	C	T
23	gk717153	0	8729081	G	A
23	gk361275	0	8729088	A	G
23	gk951611	0	8729094	C	CATAACATGTGAATCTTTT
23	gk288049	0	8729129	A	G
23	gk406616	0	8729306	T	C
23	gk732670	0	8729315	A	G
23	gk288050	0	8729332	T	C
23	gk345269	0	8729380	T	C
23	gk892099	0	8729542	A	G
23	gk544844	0	8729555	T	A
23	gk781080	0	8729595	T	C
23	gk897049	0	8730203	A	G
23	gk363325	0	8730232	T	C
23	gk334892	0	8730379	T	C
23	gk288051	0	8730969	T	C
23	gk781942	0	8730998	A	G
23	gk771281	0	8731071	T	C
23	gk652237	0	8731129	A	G
23	gk395019	0	8731219	A	G
23	gk665921	0	8731300	A	G
23	gk781528	0	8731326	A	G
23	gk491732	0	8731334	A	G
23	gk752811	0	8731578	T	C
23	gk704273	0	8731934	T	C
23	gk288052	0	8732025	G	A
23	gk288053	0	8732238	T	A
23	gk552956	0	8732513	T	C
23	gk560913	0	8733008	T	C
23	gk691590	0	8733195	A	G
23	gk288054	0	8733265	T	C
23	gk959770	0	8733329	T	C
23	gk386693	0	8733406	A	G
23	gk288055	0	8733433	A	G
23	gk511397	0	8733506	T	C
23	gk417006	0	8733657	G	A
23	gk288056	0	8733681	T	C
23	gk288057	0	8733696	T	C
23	gk375745	0	8733733	T	C
23	gk288058	0	8733865	T	C
23	gk288059	0	8734238	G	A
23	gk788249	0	8734317	A	G
23	gk755151	0	8734325	A	G
23	gk820351	0	8734533	T	C
23	gk347022	0	8735004	T	C
23	gk610009	0	8735048	T	C
23	gk547206	0	8735077	A	T
23	gk326072	0	8735100	T	C
23	gk326073	0	8735104	C	T
23	gk795040	0	8735224	C	A
23	gk795041	0	8735288	A	G
23	gk897050	0	8735364	T	G
23	gk473351	0	8735440	A	G
23	gk288060	0	8735464	T	C
23	gk828726	0	8735470	T	C
23	gk688738	0	8735549	T	C
23	gk755152	0	8735695	A	G
23	gk850826	0	8735778	T	C
23	gk454122	0	8735846	A	G
23	gk886908	0	8735934	T	C
23	gk541403	0	8736118	T	A
23	gk288061	0	8736167	A	G
23	gk288062	0	8736311	C	T
23	gk836642	0	8736689	A	G
23	gk546896	0	8736782	A	G
23	gk404154	0	8736816	A	G
23	gk334062	0	8736828	T	C
23	gk808833	0	8737133	A	G
23	gk911424	0	8737218	A	G
23	gk873295	0	8737450	A	G
23	gk593602	0	8737557	A	G
23	gk288063	0	8737841	A	G
23	gk341939	0	8737878	A	G
23	gk385253	0	8737994	T	C
23	gk766418	0	8738007	G	A
23	gk889250	0	8738124	A	G
23	gk624552	0	8738245	A	G
23	gk832515	0	8738436	A	G
23	gk817742	0	8738561	A	G
23	gk288064	0	8738682	A	G
23	gk425938	0	8738759	T	C
23	gk288065	0	8738781	T	C
23	gk288066	0	8738804	T	C
23	gk357062	0	8738808	T	C
23	gk659478	0	8738820	T	C
23	gk606041	0	8738954	C	A
23	gk323084	0	8739074	A	G
23	gk351683	0	8739123	A	G
23	gk372292	0	8739316	T	C
23	gk529457	0	8739410	A	G
23	gk441499	0	8739436	A	G
23	gk951612	0	8739457	G	GA
23	gk472435	0	8739498	A	T
23	gk288067	0	8739504	A	T
23	gk811215	0	8739691	T	C
23	gk582079	0	8739824	A	G
23	gk350569	0	8739831	A	G
23	gk750175	0	8739881	A	G
23	gk406347	0	8739906	A	T
23	gk951613	0	8739926	G	GT
23	gk646500	0	8740080	A	G
23	gk465045	0	8740178	A	G
23	gk686929	0	8740227	T	C
23	gk381112	0	8740247	T	C
23	gk373988	0	8740300	T	C
23	gk758307	0	8740302	G	A
23	gk510938	0	8740309	T	C
23	gk686930	0	8740537	A	G
23	gk288068	0	8740689	A	G
23	gk870655	0	8740754	A	G
23	gk583302	0	8740838	A	T
23	gk288069	0	8741007	T	C
23	gk804502	0	8741049	T	C
23	gk288070	0	8741178	T	C
23	gk778413	0	8741189	T	C
23	gk365172	0	8741226	A	G
23	gk909911	0	8741235	A	G
23	gk812725	0	8741363	A	G
23	gk432265	0	8741515	C	T
23	gk536597	0	8741575	T	C
23	gk958021	0	8741785	A	G
23	gk288071	0	8741824	T	C
23	gk449387	0	8741874	A	G
23	gk667977	0	8741923	A	G
23	gk416466	0	8742158	T	A
23	gk795640	0	8742245	C	T
23	gk473904	0	8742267	T	C
23	gk728753	0	8742303	T	C
23	gk288072	0	8742364	T	C
23	gk827110	0	8742517	A	G
23	gk510473	0	8742800	A	G
23	gk786379	0	8742963	A	G
23	gk833159	0	8743572	T	C
23	gk834650	0	8743579	T	C
23	gk288073	0	8743658	T	C
23	gk841198	0	8743762	C	A
23	gk318409	0	8743782	T	C
23	gk844032	0	8743980	G	A
23	gk805904	0	8744013	A	G
23	gk391261	0	8744168	A	G
23	gk699006	0	8744727	T	C
23	gk288074	0	8744868	A	G
23	gk954141	0	8744955	A	G
23	gk542826	0	8745093	A	G
23	gk495684	0	8745210	A	G
23	gk579628	0	8745230	T	C
23	gk897051	0	8745497	A	G
23	gk288075	0	8745619	A	G
23	gk399480	0	8745710	A	G
23	gk924563	0	8745755	A	G
23	gk288076	0	8745809	A	G
23	gk334063	0	8745887	T	G
23	gk288077	0	8746160	A	G
23	gk856094	0	8746254	G	A
23	gk288078	0	8746284	T	C
23	gk618748	0	8746401	T	A
23	gk589646	0	8746423	T	C
23	gk932344	0	8746539	T	C
23	gk951614	0	8746564	A	AT
23	gk688247	0	8746874	T	C
23	gk784001	0	8746955	G	A
23	gk288080	0	8747225	T	C
23	gk288082	0	8747332	A	G
23	gk311768	0	8747366	T	A
23	gk526174	0	8747647	A	T
23	gk621173	0	8747861	C	T
23	gk570688	0	8748007	A	G
23	gk351684	0	8748071	T	C
23	gk427147	0	8748111	A	G
23	gk612706	0	8748176	A	G
23	gk824535	0	8748413	T	C
23	gk915421	0	8748479	T	C
23	gk953499	0	8748803	A	G
23	gk877765	0	8748850	A	G
23	gk780159	0	8748918	G	T
23	gk799536	0	8749031	T	C
23	gk288083	0	8749048	T	C
23	gk288084	0	8749219	A	G
23	gk324536	0	8749225	T	C
23	gk288085	0	8749324	T	C
23	gk333454	0	8749344	A	G
23	gk371013	0	8749412	A	G
23	gk851260	0	8749589	T	C
23	gk902888	0	8749904	T	C
23	gk288086	0	8750036	T	C
23	gk452623	0	8750064	T	C
23	gk580957	0	8750139	A	G
23	gk487840	0	8750143	T	C
23	gk826626	0	8750145	T	C
23	gk750176	0	8750170	A	G
23	gk288087	0	8750288	A	G
23	gk826627	0	8750389	A	T
23	gk934496	0	8750457	A	G
23	gk870656	0	8750570	A	G
23	gk660654	0	8750713	T	C
23	gk288088	0	8750730	A	G
23	gk339052	0	8750825	A	G
23	gk781943	0	8750831	A	G
23	gk670604	0	8750897	A	G
23	gk288089	0	8751056	T	C
23	gk288090	0	8751063	T	C
23	gk288091	0	8751084	T	C
23	gk288092	0	8751138	A	G
23	gk288093	0	8751198	T	A
23	gk646501	0	8751408	A	G
23	gk288094	0	8751584	T	C
23	gk897052	0	8751593	A	G
23	gk669770	0	8752048	A	G
23	gk918781	0	8752057	T	C
23	gk546897	0	8752093	A	G
23	gk764665	0	8752244	A	T
23	gk288095	0	8752282	A	G
23	gk760352	0	8752414	A	G
23	gk323900	0	8752536	T	C
23	gk319313	0	8752663	A	G
23	gk872760	0	8752741	A	T
23	gk877366	0	8752990	A	G
23	gk340825	0	8753027	T	C
23	gk793314	0	8753103	T	C
23	gk288096	0	8753291	T	C
23	gk288097	0	8753325	A	G
23	gk837839	0	8753340	A	G
23	gk475383	0	8753466	A	G
23	gk434848	0	8753567	A	G
23	gk518546	0	8753770	T	C
23	gk288098	0	8753826	A	C
23	gk587721	0	8753861	T	C
23	gk820352	0	8753884	T	C
23	gk918049	0	8754024	T	C
23	gk288099	0	8754074	A	G
23	gk288100	0	8754289	A	G
23	gk433633	0	8754670	G	A
23	gk288101	0	8754888	A	G
23	gk475894	0	8755013	A	T
23	gk565883	0	8755180	T	C
23	gk815628	0	8755258	T	C
23	gk288102	0	8755392	A	G
23	gk441689	0	8755554	A	T
23	gk779859	0	8755578	C	T
23	gk402677	0	8755583	A	G
23	gk288103	0	8755778	T	C
23	gk751712	0	8755866	A	C
23	gk855654	0	8755929	C	T
23	gk346539	0	8756040	G	T
23	gk346540	0	8756042	T	A
23	gk721018	0	8756099	A	G
23	gk288104	0	8756272	A	G
23	gk359382	0	8756276	A	G
23	gk676077	0	8756374	T	C
23	gk653988	0	8756417	A	G
23	gk560914	0	8756495	T	C
23	gk518547	0	8756580	T	C
23	gk517093	0	8756582	T	C
23	gk843062	0	8756732	C	T
23	gk854602	0	8756807	T	C
23	gk509230	0	8756845	A	G
23	gk418064	0	8756890	A	T
23	gk646987	0	8756899	T	C
23	gk429079	0	8757296	T	C
23	gk649442	0	8757659	A	G
23	gk926111	0	8757730	A	G
23	gk362088	0	8758026	A	G
23	gk313387	0	8758218	A	G
23	gk288105	0	8758236	T	C
23	gk423572	0	8758564	G	A
23	gk288106	0	8758606	T	C
23	gk564304	0	8758864	C	T
23	gk288107	0	8758991	C	T
23	gk883114	0	8759000	A	G
23	gk288108	0	8759125	T	C
23	gk288109	0	8759235	A	G
23	gk813253	0	8759466	A	G
23	gk288110	0	8759792	T	C
23	gk644998	0	8760087	T	C
23	gk615213	0	8760156	T	C
23	gk613400	0	8760253	C	T
23	gk327681	0	8760390	T	C
23	gk603766	0	8760462	A	G
23	gk402994	0	8760546	T	C
23	gk883115	0	8760617	T	C
23	gk954590	0	8760660	A	G
23	gk921143	0	8760728	T	C
23	gk622724	0	8760843	A	T
23	gk331930	0	8760974	T	C
23	gk509231	0	8761006	A	T
23	gk339053	0	8761488	A	G
23	gk655979	0	8761561	T	A
23	gk779860	0	8761637	A	G
23	gk661571	0	8761872	A	G
23	gk288111	0	8761918	A	G
23	gk721019	0	8762099	C	T
23	gk288112	0	8762134	T	C
23	gk421790	0	8762170	A	G
23	gk454590	0	8762225	A	G
23	gk865066	0	8762264	T	C
23	gk288113	0	8762609	A	T
23	gk326008	0	8762616	T	C
23	gk916748	0	8762655	A	G
23	gk330366	0	8762718	A	G
23	gk401474	0	8762863	T	G
23	gk833160	0	8762923	T	C
23	gk616351	0	8763108	T	A
23	gk546898	0	8763130	A	G
23	gk288114	0	8763141	T	C
23	gk658964	0	8763161	A	G
23	gk866368	0	8763273	A	T
23	gk288115	0	8763324	T	C
23	gk288116	0	8763556	T	C
23	gk618036	0	8763799	T	C
23	gk361276	0	8763879	A	G
23	gk931848	0	8763906	A	G
23	gk288117	0	8763934	T	C
23	gk543425	0	8763968	A	G
23	gk288118	0	8764040	A	G
23	gk892100	0	8764207	A	T
23	gk288119	0	8764215	C	A
23	gk900245	0	8764252	T	C
23	gk960421	0	8764263	<DEL>	T
23	gk912547	0	8764923	T	C
23	gk596985	0	8764972	A	G
23	gk824536	0	8764997	T	C
23	gk450233	0	8765056	A	T
23	gk629275	0	8765070	A	G
23	gk365824	0	8765122	T	C
23	gk881142	0	8765136	A	G
23	gk388867	0	8765376	A	G
23	gk642521	0	8765447	T	C
23	gk288120	0	8765514	A	G
23	gk474895	0	8765545	T	C
23	gk288121	0	8765750	T	C
23	gk819738	0	8765907	A	G
23	gk845186	0	8765928	T	C
23	gk856607	0	8766070	C	T
23	gk714054	0	8766157	T	C
23	gk288122	0	8766247	A	G
23	gk764294	0	8766265	A	G
23	gk540450	0	8766342	T	C
23	gk496849	0	8767717	T	C
23	gk398496	0	8767742	A	G
23	gk496850	0	8767823	T	C
23	gk415839	0	8767866	T	A
23	gk916749	0	8767914	A	G
23	gk288123	0	8767957	T	C
23	gk468006	0	8768027	A	G
23	gk288124	0	8768041	A	G
23	gk632005	0	8768090	T	C
23	gk288125	0	8768145	T	C
23	gk288126	0	8768338	A	G
23	gk288127	0	8768492	A	G
23	gk638922	0	8768496	A	G
23	gk621174	0	8768581	T	C
23	gk886909	0	8768598	T	C
23	gk703640	0	8768878	G	A
23	gk657597	0	8769188	A	G
23	gk288128	0	8769392	T	C
23	gk288129	0	8769536	T	C
23	gk688739	0	8769798	A	G
23	gk577928	0	8769922	C	T
23	gk781944	0	8769994	A	G
23	gk919437	0	8769996	A	G
23	gk755716	0	8770059	T	C
23	gk378425	0	8770106	T	C
23	gk653989	0	8770352	C	A
23	gk760906	0	8770603	A	G
23	gk889251	0	8771101	A	G
23	gk441931	0	8771123	G	A
23	gk288130	0	8771180	A	T
23	gk335751	0	8771187	T	C
23	gk953500	0	8771543	A	G
23	gk288131	0	8771676	T	C
23	gk534450	0	8771833	T	C
23	gk951615	0	8771838	A	AT
23	gk666287	0	8771951	G	T
23	gk852320	0	8772413	T	C
23	gk799537	0	8772419	T	C
23	gk542035	0	8772431	A	G
23	gk339054	0	8772436	A	G
23	gk342573	0	8772615	T	C
23	gk921144	0	8772719	T	A
23	gk288132	0	8772747	T	C
23	gk288133	0	8772752	G	A
23	gk563251	0	8772816	A	G
23	gk645889	0	8772863	T	C
23	gk598920	0	8772965	T	C
23	gk288134	0	8773351	A	G
23	gk762982	0	8773361	T	C
23	gk762983	0	8773421	A	T
23	gk774930	0	8773715	T	C
23	gk352171	0	8773768	A	G
23	gk904704	0	8773795	A	G
23	gk330367	0	8773961	A	G
23	gk544845	0	8773970	A	G
23	gk791116	0	8774025	T	C
23	gk423353	0	8774037	A	G
23	gk799538	0	8774213	A	G
23	gk682906	0	8774317	A	G
23	gk625585	0	8774627	A	G
23	gk288135	0	8774654	C	A
23	gk577929	0	8774733	A	G
23	gk759523	0	8774812	A	G
23	gk288136	0	8774845	G	T
23	gk288137	0	8774935	A	G
23	gk885676	0	8775217	A	G
23	gk288138	0	8775333	A	G
23	gk288139	0	8775499	T	C
23	gk716629	0	8775620	A	G
23	gk288140	0	8775621	T	C
23	gk685321	0	8775709	A	G
23	gk288141	0	8775720	T	C
23	gk288142	0	8775866	T	C
23	gk805488	0	8775982	T	C
23	gk809463	0	8776138	T	A
23	gk546318	0	8776351	T	C
23	gk288143	0	8776366	A	G
23	gk781945	0	8776399	A	G
23	gk288144	0	8776603	T	C
23	gk902889	0	8776633	T	C
23	gk288145	0	8776653	A	G
23	gk399481	0	8776710	A	G
23	gk288146	0	8776790	G	T
23	gk645501	0	8776815	T	C
23	gk827683	0	8776875	G	T
23	gk546319	0	8776941	G	C
23	gk892101	0	8777093	A	G
23	gk491291	0	8777189	G	A
23	gk460714	0	8777458	G	T
23	gk288147	0	8777587	T	C
23	gk288148	0	8777723	C	T
23	gk288149	0	8777851	T	C
23	gk606042	0	8777889	T	C
23	gk288150	0	8777904	C	A
23	gk288151	0	8777953	A	G
23	gk288152	0	8777954	A	G
23	gk288153	0	8778436	T	C
23	gk863019	0	8778451	C	T
23	gk622725	0	8778793	T	C
23	gk587722	0	8779065	T	C
23	gk565471	0	8779385	A	G
23	gk412829	0	8779593	G	T
23	gk443211	0	8779890	G	A
23	gk433860	0	8780008	A	G
23	gk288154	0	8780103	T	C
23	gk332351	0	8780142	T	C
23	gk580309	0	8780188	A	G
23	gk288155	0	8780222	A	G
23	gk646988	0	8780256	T	C
23	gk469526	0	8780422	A	G
23	gk736196	0	8780436	T	C
23	gk288156	0	8780575	A	G
23	gk288157	0	8780615	T	C
23	gk312700	0	8780623	T	C
23	gk381113	0	8780707	T	C
23	gk351685	0	8780936	T	C
23	gk797867	0	8781054	A	G
23	gk873735	0	8781092	T	A
23	gk596240	0	8781176	T	C
23	gk375253	0	8781754	T	A
23	gk786380	0	8782235	A	G
23	gk954591	0	8782352	A	G
23	gk288158	0	8782639	T	C
23	gk623937	0	8782968	A	G
23	gk335752	0	8782969	T	C
23	gk856608	0	8783035	A	G
23	gk288159	0	8783060	G	A
23	gk496248	0	8783108	G	A
23	gk341940	0	8783234	A	G
23	gk699753	0	8783257	G	A
23	gk288160	0	8783555	T	C
23	gk808366	0	8783990	T	C
23	gk288161	0	8784093	T	C
23	gk682348	0	8784366	A	G
23	gk890837	0	8784491	T	C
23	gk579241	0	8784505	A	T
23	gk288162	0	8784762	C	T
23	gk288163	0	8784939	T	C
23	gk331470	0	8785163	A	G
23	gk711928	0	8785320	G	T
23	gk415206	0	8785516	A	G
23	gk510939	0	8785823	A	G
23	gk875003	0	8786032	G	A
23	gk340826	0	8786108	T	C
23	gk480214	0	8786172	C	A
23	gk486559	0	8786529	A	T
23	gk486560	0	8786546	A	T
23	gk288164	0	8786895	A	G
23	gk818368	0	8786997	A	T
23	gk781529	0	8787071	T	C
23	gk648860	0	8787098	T	C
23	gk892483	0	8787133	T	C
23	gk444994	0	8787195	T	C
23	gk444995	0	8787217	A	T
23	gk733944	0	8787292	A	G
23	gk288165	0	8787348	A	G
23	gk514328	0	8787432	G	T
23	gk438075	0	8787620	T	C
23	gk673659	0	8787650	T	C
23	gk424715	0	8787699	A	T
23	gk354042	0	8787728	T	C
23	gk881143	0	8787794	A	G
23	gk811216	0	8787829	T	C
23	gk312237	0	8787897	T	C
23	gk368303	0	8788501	T	C
23	gk487841	0	8788764	T	C
23	gk288166	0	8788868	G	A
23	gk342574	0	8789009	T	C
23	gk471513	0	8789099	A	G
23	gk646989	0	8789117	T	A
23	gk625586	0	8789124	A	G
23	gk288167	0	8789139	A	G
23	gk689500	0	8789190	A	G
23	gk288168	0	8789295	A	G
23	gk550050	0	8789311	T	C
23	gk673129	0	8789378	T	C
23	gk288169	0	8789747	T	C
23	gk564834	0	8789963	T	C
23	gk623938	0	8789978	A	G
23	gk383508	0	8790122	A	G
23	gk951616	0	8790170	G	GC
23	gk447142	0	8790246	T	C
23	gk721844	0	8790322	C	A
23	gk288170	0	8790335	A	G
23	gk564835	0	8790437	T	C
23	gk288171	0	8790438	T	C
23	gk584740	0	8790668	A	G
23	gk951617	0	8791043	G	GCACATTT
23	gk595832	0	8791241	A	G
23	gk288172	0	8791256	T	C
23	gk951618	0	8791323	T	TGTTCCTCACGCGTTGTCATCAGCAAA
23	gk542036	0	8791366	A	G
23	gk716630	0	8791488	A	G
23	gk624553	0	8791577	A	G
23	gk288173	0	8791605	A	G
23	gk754669	0	8791704	A	T
23	gk490637	0	8791746	C	T
23	gk787557	0	8791756	G	T
23	gk288174	0	8792007	A	G
23	gk506278	0	8792024	A	T
23	gk506279	0	8792112	G	A
23	gk288175	0	8792199	A	G
23	gk858297	0	8792272	A	G
23	gk688970	0	8792446	G	A
23	gk482716	0	8792737	T	A
23	gk575894	0	8792830	G	T
23	gk667366	0	8792880	T	C
23	gk288176	0	8793041	T	C
23	gk288177	0	8793068	C	T
23	gk728245	0	8793232	T	C
23	gk288178	0	8793312	T	C
23	gk845846	0	8793388	T	C
23	gk828727	0	8793395	T	C
23	gk878341	0	8793444	A	G
23	gk875471	0	8793454	C	A
23	gk886910	0	8793470	C	T
23	gk466356	0	8793680	A	G
23	gk509951	0	8793690	A	G
23	gk801743	0	8793796	T	C
23	gk924564	0	8793879	T	A
23	gk670181	0	8793975	A	G
23	gk637917	0	8794104	A	G
23	gk959913	0	8794180	<DEL>	T
23	gk542827	0	8794281	A	G
23	gk785763	0	8794353	T	C
23	gk647915	0	8794378	T	C
23	gk288179	0	8794427	T	C
23	gk575391	0	8794501	T	C
23	gk870013	0	8794693	T	C
23	gk921145	0	8794734	T	C
23	gk714437	0	8795055	T	C
23	gk288180	0	8795072	A	G
23	gk288181	0	8795120	A	G
23	gk323585	0	8795273	A	G
23	gk951619	0	8795313	G	GA
23	gk288182	0	8795417	A	T
23	gk627239	0	8795815	T	A
23	gk288183	0	8795869	T	C
23	gk673130	0	8795898	T	C
23	gk288184	0	8795996	C	T
23	gk875804	0	8796084	A	G
23	gk288185	0	8796134	T	C
23	gk897515	0	8796209	A	G
23	gk616948	0	8796316	T	C
23	gk751713	0	8796434	T	G
23	gk288186	0	8796454	C	G
23	gk288187	0	8796543	T	C
23	gk957418	0	8796599	T	C
23	gk820792	0	8796803	A	G
23	gk477667	0	8796812	A	G
23	gk784002	0	8796815	T	C
23	gk652238	0	8796835	A	G
23	gk657073	0	8796986	C	A
23	gk288188	0	8797026	T	A
23	gk288189	0	8797135	A	G
23	gk447984	0	8797302	T	C
23	gk885677	0	8797534	A	G
23	gk354043	0	8797686	T	C
23	gk542828	0	8797724	A	G
23	gk647916	0	8797748	T	A
23	gk288190	0	8797792	A	G
23	gk475895	0	8797829	T	C
23	gk401220	0	8797937	A	G
23	gk385631	0	8797996	T	C
23	gk544846	0	8798007	A	G
23	gk704274	0	8798183	T	C
23	gk931849	0	8798287	A	G
23	gk603767	0	8798389	A	G
23	gk816569	0	8798393	A	G
23	gk288191	0	8798403	A	G
23	gk686430	0	8798548	A	G
23	gk835281	0	8798575	T	C
23	gk637595	0	8798597	G	T
23	gk880030	0	8798661	T	C
23	gk316555	0	8798695	A	G
23	gk348706	0	8799100	T	G
23	gk315570	0	8799128	A	G
23	gk288192	0	8799150	T	C
23	gk598921	0	8799164	T	C
23	gk762984	0	8799195	T	C
23	gk288193	0	8799350	T	C
23	gk647917	0	8799419	T	C
23	gk599485	0	8799922	T	A
23	gk599486	0	8799925	A	C
23	gk927269	0	8799970	A	G
23	gk509952	0	8800044	A	G
23	gk692105	0	8800096	T	C
23	gk883116	0	8800117	A	G
23	gk288194	0	8800133	A	G
23	gk666288	0	8800163	A	G
23	gk736197	0	8800227	T	C
23	gk371990	0	8800292	A	G
23	gk288195	0	8800303	G	A
23	gk288196	0	8800319	T	C
23	gk798313	0	8800338	A	G
23	gk288197	0	8800722	T	C
23	gk565472	0	8800972	C	T
23	gk387311	0	8801067	T	C
23	gk773399	0	8801099	T	C
23	gk288198	0	8801174	C	A
23	gk821441	0	8801244	A	G
23	gk773400	0	8801650	A	T
23	gk821442	0	8801677	A	G
23	gk682349	0	8801713	A	G
23	gk876440	0	8801736	C	T
23	gk753464	0	8801845	A	G
23	gk649443	0	8801847	A	G
23	gk951620	0	8801878	T	TG
23	gk816570	0	8801888	A	G
23	gk358839	0	8801895	A	G
23	gk288199	0	8801920	A	G
23	gk288200	0	8801998	A	G
23	gk288201	0	8802003	T	C
23	gk288202	0	8802004	T	C
23	gk288203	0	8802084	A	T
23	gk829905	0	8802105	A	G
23	gk414999	0	8802166	G	A
23	gk397480	0	8802282	T	C
23	gk288204	0	8802421	T	A
23	gk494986	0	8802550	T	C
23	gk288205	0	8802623	T	C
23	gk319749	0	8802644	T	C
23	gk428048	0	8802709	G	T
23	gk288206	0	8802710	T	C
23	gk536598	0	8802876	G	A
23	gk688740	0	8802970	T	C
23	gk657074	0	8802999	T	C
23	gk288207	0	8803020	T	C
23	gk902890	0	8803262	T	C
23	gk748521	0	8803305	T	C
23	gk288208	0	8803364	T	C
23	gk906905	0	8803378	T	C
23	gk503551	0	8803541	A	G
23	gk554025	0	8803617	T	C
23	gk685322	0	8803620	A	G
23	gk639537	0	8803907	C	T
23	gk288209	0	8803937	A	G
23	gk288210	0	8804244	T	C
23	gk633675	0	8804392	T	C
23	gk815136	0	8804449	T	C
23	gk564305	0	8804540	A	G
23	gk737456	0	8804607	T	C
23	gk418408	0	8804683	A	T
23	gk540451	0	8804737	T	C
23	gk509232	0	8804788	T	A
23	gk488392	0	8804875	T	C
23	gk412830	0	8804895	C	T
23	gk482208	0	8804897	G	A
23	gk288211	0	8805069	G	T
23	gk352606	0	8805197	T	C
23	gk367812	0	8805215	A	G
23	gk619879	0	8805219	A	G
23	gk404541	0	8805223	T	C
23	gk352607	0	8805265	A	C
23	gk501261	0	8805286	T	C
23	gk288212	0	8805413	A	G
23	gk504523	0	8805506	A	G
23	gk837275	0	8805572	A	G
23	gk781081	0	8805595	T	C
23	gk530904	0	8805599	A	G
23	gk648861	0	8805612	T	C
23	gk474896	0	8805629	A	G
23	gk288213	0	8805794	A	G
23	gk864239	0	8805912	T	C
23	gk288214	0	8806050	T	C
23	gk693293	0	8806184	T	A
23	gk390652	0	8806266	A	G
23	gk589100	0	8806437	T	C
23	gk676675	0	8806440	T	C
23	gk288215	0	8806506	A	G
23	gk386694	0	8806527	A	G
23	gk494987	0	8806840	T	C
23	gk495685	0	8806909	A	G
23	gk551850	0	8806962	A	G
23	gk508278	0	8806974	A	G
23	gk581633	0	8807049	A	G
23	gk432784	0	8807251	G	A
23	gk919994	0	8807307	A	G
23	gk885141	0	8807593	T	C
23	gk580310	0	8807705	T	A
23	gk542037	0	8807749	A	G
23	gk325443	0	8807765	T	C
23	gk749250	0	8807809	T	A
23	gk483663	0	8808036	C	T
23	gk675562	0	8808068	A	T
23	gk288217	0	8808124	T	C
23	gk508755	0	8808375	A	T
23	gk432960	0	8808425	C	T
23	gk860294	0	8808477	A	G
23	gk288218	0	8808530	T	C
23	gk860295	0	8808602	A	T
23	gk487842	0	8808742	T	C
23	gk409145	0	8808758	G	A
23	gk409146	0	8808768	C	G
23	gk288219	0	8808857	A	G
23	gk397793	0	8808933	A	G
23	gk810494	0	8808960	A	T
23	gk798926	0	8809244	T	C
23	gk474897	0	8809503	T	C
23	gk375746	0	8809651	A	C
23	gk288220	0	8809841	A	G
23	gk288221	0	8810165	A	G
23	gk456409	0	8810225	A	G
23	gk454123	0	8810267	A	G
23	gk288222	0	8810270	T	C
23	gk691047	0	8810343	T	C
23	gk591305	0	8810360	A	G
23	gk587723	0	8810382	T	C
23	gk288223	0	8810416	T	C
23	gk722510	0	8810825	T	C
23	gk837840	0	8810948	A	G
23	gk493927	0	8810952	T	C
23	gk377273	0	8810987	A	G
23	gk426609	0	8811119	T	C
23	gk288224	0	8811130	T	C
23	gk288225	0	8811180	A	G
23	gk494988	0	8811251	T	C
23	gk288226	0	8811300	A	G
23	gk672751	0	8811819	T	C
23	gk442173	0	8812235	C	A
23	gk528967	0	8812299	A	G
23	gk645502	0	8812323	A	G
23	gk288227	0	8812325	A	G
23	gk627240	0	8812525	C	A
23	gk851261	0	8812554	T	C
23	gk924565	0	8812597	C	A
23	gk324253	0	8812692	A	G
23	gk570107	0	8812700	T	C
23	gk587724	0	8812937	T	C
23	gk574228	0	8813202	T	C
23	gk288228	0	8813204	T	C
23	gk416467	0	8813360	G	T
23	gk930699	0	8813378	A	T
23	gk752415	0	8813460	T	C
23	gk752416	0	8813646	T	C
23	gk769659	0	8813818	C	T
23	gk626803	0	8814032	G	T
23	gk606043	0	8814288	T	C
23	gk786940	0	8814306	T	C
23	gk288229	0	8814552	A	T
23	gk750177	0	8814678	A	G
23	gk288230	0	8814688	A	G
23	gk786381	0	8814692	A	G
23	gk658965	0	8814811	A	G
23	gk462526	0	8814998	A	G
23	gk323586	0	8815080	A	G
23	gk516577	0	8815086	A	G
23	gk399482	0	8815428	G	C
23	gk837276	0	8815429	A	G
23	gk800367	0	8815546	A	G
23	gk288231	0	8815608	T	C
23	gk595379	0	8815651	A	G
23	gk288232	0	8816192	A	G
23	gk569163	0	8816274	C	T
23	gk755153	0	8816479	A	T
23	gk612033	0	8816811	T	A
23	gk288233	0	8817622	T	C
23	gk288234	0	8817701	T	C
23	gk288235	0	8817822	G	T
23	gk288236	0	8817837	A	G
23	gk510940	0	8818050	A	G
23	gk539103	0	8818143	T	C
23	gk288237	0	8818200	A	G
23	gk288238	0	8818241	A	G
23	gk449536	0	8818273	T	C
23	gk485804	0	8818294	A	G
23	gk828085	0	8818345	G	T
23	gk564836	0	8818711	T	C
23	gk452624	0	8819249	T	C
23	gk880674	0	8819465	T	C
23	gk468007	0	8819518	A	G
23	gk288239	0	8819591	G	A
23	gk288240	0	8819682	T	C
23	gk321407	0	8819710	T	C
23	gk421791	0	8819718	G	T
23	gk552428	0	8819732	A	G
23	gk401475	0	8819851	A	G
23	gk425096	0	8820104	T	C
23	gk951621	0	8820156	T	TGGATGCCTTCCA
23	gk288242	0	8820159	T	A
23	gk321408	0	8820286	A	G
23	gk728754	0	8820344	T	C
23	gk288243	0	8820456	G	A
23	gk933465	0	8820684	T	A
23	gk340827	0	8820691	T	C
23	gk919438	0	8820796	A	G
23	gk811217	0	8820870	T	C
23	gk441690	0	8820887	T	A
23	gk712927	0	8820913	A	G
23	gk547795	0	8820950	A	T
23	gk322475	0	8820963	A	G
23	gk617557	0	8820985	A	G
23	gk441255	0	8821147	T	C
23	gk908291	0	8821154	A	G
23	gk640793	0	8821176	T	C
23	gk850327	0	8821247	A	G
23	gk288244	0	8821249	A	T
23	gk621175	0	8821396	T	C
23	gk556885	0	8821551	C	T
23	gk933466	0	8821603	A	G
23	gk288245	0	8821665	T	C
23	gk288246	0	8821854	A	G
23	gk787558	0	8821878	T	C
23	gk737457	0	8822109	T	C
23	gk288247	0	8822126	A	G
23	gk387075	0	8822230	A	G
23	gk931850	0	8822538	A	G
23	gk736893	0	8822642	A	G
23	gk857213	0	8822671	T	C
23	gk562057	0	8822917	C	A
23	gk357541	0	8823080	T	C
23	gk288248	0	8823136	A	T
23	gk706734	0	8823283	T	C
23	gk770122	0	8823491	A	G
23	gk817159	0	8823504	T	C
23	gk598922	0	8823543	T	C
23	gk288249	0	8823586	A	G
23	gk288250	0	8823698	A	G
23	gk616352	0	8823793	A	G
23	gk902891	0	8823799	T	C
23	gk445757	0	8823990	G	A
23	gk675563	0	8823999	A	G
23	gk288251	0	8824058	A	G
23	gk638923	0	8824184	T	C
23	gk898144	0	8824196	G	A
23	gk476922	0	8824220	T	C
23	gk404542	0	8824304	T	C
23	gk699007	0	8824349	T	C
23	gk288252	0	8824473	A	G
23	gk288253	0	8824478	A	G
23	gk288254	0	8824503	A	G
23	gk676392	0	8824510	T	C
23	gk782743	0	8824520	A	G
23	gk354643	0	8824590	A	G
23	gk799539	0	8824636	T	C
23	gk411101	0	8824687	G	T
23	gk409147	0	8824799	C	T
23	gk782744	0	8824848	A	G
23	gk918782	0	8825274	T	C
23	gk288255	0	8825275	T	C
23	gk288256	0	8825379	T	C
23	gk466357	0	8825426	A	G
23	gk934497	0	8825432	T	C
23	gk544847	0	8825433	A	G
23	gk645890	0	8825762	A	G
23	gk288257	0	8825904	T	A
23	gk565884	0	8825929	T	C
23	gk360008	0	8825949	A	G
23	gk625587	0	8826259	A	G
23	gk782745	0	8826375	A	G
23	gk887497	0	8826378	A	G
23	gk668661	0	8826850	A	C
23	gk651388	0	8826887	T	C
23	gk568652	0	8826912	A	T
23	gk288258	0	8826992	T	C
23	gk706260	0	8827014	A	G
23	gk684673	0	8827072	T	C
23	gk681981	0	8827126	A	G
23	gk517094	0	8827180	G	T
23	gk699754	0	8827476	T	C
23	gk473352	0	8827682	C	T
23	gk703641	0	8827768	A	G
23	gk782746	0	8828065	A	G
23	gk288259	0	8828080	T	A
23	gk735054	0	8828158	A	G
23	gk771282	0	8828285	G	A
23	gk806252	0	8828394	A	G
23	gk288260	0	8828430	A	G
23	gk587129	0	8828668	T	C
23	gk410729	0	8828682	T	C
23	gk288261	0	8828909	A	G
23	gk684184	0	8829000	A	G
23	gk919439	0	8829138	A	G
23	gk288262	0	8829849	T	C
23	gk363326	0	8830002	T	C
23	gk849158	0	8830089	A	G
23	gk288263	0	8830108	A	T
23	gk288264	0	8830213	T	C
23	gk288265	0	8830287	C	T
23	gk728246	0	8830450	C	A
23	gk345270	0	8830502	T	C
23	gk712928	0	8830561	A	G
23	gk288266	0	8830590	T	C
23	gk701525	0	8830654	T	C
23	gk288267	0	8830712	C	T
23	gk288268	0	8830770	T	C
23	gk288269	0	8830781	A	G
23	gk288270	0	8830845	T	C
23	gk899249	0	8830931	T	C
23	gk288271	0	8830959	A	G
23	gk813254	0	8831298	A	T
23	gk655980	0	8831536	T	C
23	gk288272	0	8831877	T	C
23	gk288273	0	8832198	T	A
23	gk352608	0	8832271	T	C
23	gk381114	0	8832332	T	C
23	gk788250	0	8832546	A	G
23	gk288274	0	8832568	G	A
23	gk288275	0	8832623	T	C
23	gk288276	0	8832680	T	C
23	gk912043	0	8832832	A	G
23	gk933467	0	8832874	A	T
23	gk288277	0	8833058	T	C
23	gk933468	0	8833180	A	G
23	gk951622	0	8833293	T	TA
23	gk328510	0	8833355	T	C
23	gk851262	0	8833860	A	G
23	gk589647	0	8833882	A	T
23	gk726128	0	8833937	T	C
23	gk372293	0	8833985	T	C
23	gk288278	0	8834091	A	G
23	gk384772	0	8834455	T	C
23	gk288279	0	8834527	T	C
23	gk704590	0	8834640	T	C
23	gk773107	0	8834726	T	C
23	gk909502	0	8834760	A	T
23	gk587130	0	8834770	T	C
23	gk288280	0	8834969	T	C
23	gk288281	0	8834983	T	C
23	gk591972	0	8835004	A	G
23	gk288282	0	8835033	T	C
23	gk288283	0	8835142	T	C
23	gk288284	0	8835286	T	C
23	gk288285	0	8835560	T	C
23	gk745084	0	8835639	A	G
23	gk414683	0	8835684	T	C
23	gk616353	0	8835796	A	G
23	gk681236	0	8835899	T	C
23	gk615214	0	8835919	T	C
23	gk364602	0	8836253	T	C
23	gk440371	0	8836310	T	C
23	gk400846	0	8836454	T	C
23	gk750178	0	8836618	A	G
23	gk288286	0	8836638	T	C
23	gk774252	0	8836695	G	A
23	gk634033	0	8836758	T	C
23	gk871177	0	8836832	A	G
23	gk566674	0	8836967	T	A
23	gk288287	0	8837278	T	C
23	gk401476	0	8837287	T	C
23	gk513951	0	8837321	G	T
23	gk466875	0	8837408	T	C
23	gk558980	0	8837545	G	T
23	gk517095	0	8837635	G	A
23	gk918783	0	8837709	T	C
23	gk288288	0	8837767	T	C
23	gk960986	0	8838077	<DEL>	A
23	gk688971	0	8838079	A	G
23	gk288289	0	8838109	A	G
23	gk858930	0	8838145	T	C
23	gk457877	0	8838522	G	A
23	gk752417	0	8838554	T	C
23	gk429080	0	8838583	T	C
23	gk510941	0	8838608	A	G
23	gk591973	0	8839057	A	G
23	gk415840	0	8839175	T	C
23	gk624554	0	8839231	A	G
23	gk288290	0	8839485	T	C
23	gk623469	0	8839505	T	C
23	gk600911	0	8840031	A	G
23	gk713448	0	8840250	A	G
23	gk766419	0	8840253	T	C
23	gk735055	0	8840271	T	G
23	gk806819	0	8840373	T	C
23	gk288291	0	8840664	A	G
23	gk696790	0	8840770	T	C
23	gk422013	0	8840831	G	T
23	gk288292	0	8840932	A	G
23	gk641578	0	8841042	T	C
23	gk692106	0	8841043	T	C
23	gk421792	0	8841063	T	C
23	gk619337	0	8841182	T	A
23	gk500843	0	8841214	T	A
23	gk936454	0	8841506	T	A
23	gk288293	0	8841519	A	G
23	gk579242	0	8841629	A	G
23	gk433399	0	8841673	G	A
23	gk951623	0	8841680	AG	A
23	gk433400	0	8841683	A	G
23	gk288294	0	8841697	A	G
23	gk288295	0	8841723	A	G
23	gk731161	0	8841815	T	C
23	gk406617	0	8841904	A	T
23	gk288296	0	8841988	T	A
23	gk288297	0	8842100	A	G
23	gk288298	0	8842187	T	C
23	gk932345	0	8842272	T	C
23	gk488953	0	8842276	T	C
23	gk776790	0	8842328	T	C
23	gk680099	0	8842428	T	C
23	gk288299	0	8842548	A	G
23	gk905839	0	8842616	A	G
23	gk407233	0	8842752	T	A
23	gk784003	0	8842755	T	C
23	gk455134	0	8842840	A	G
23	gk383509	0	8842895	A	G
23	gk499701	0	8842957	T	C
23	gk870014	0	8843191	T	C
23	gk288300	0	8843459	A	G
23	gk561524	0	8843563	T	C
23	gk288301	0	8843598	A	T
23	gk762647	0	8843660	C	T
23	gk800368	0	8843863	A	T
23	gk858931	0	8843909	T	C
23	gk821443	0	8843944	A	G
23	gk739853	0	8843962	T	C
23	gk288302	0	8844018	G	T
23	gk961681	0	8844158	AATTATCCTAGTT	A
23	gk542038	0	8844195	T	A
23	gk364603	0	8844222	C	T
23	gk351686	0	8844260	A	T
23	gk589101	0	8844312	T	C
23	gk661138	0	8844376	A	G
23	gk288303	0	8844401	T	C
23	gk778883	0	8844433	T	C
23	gk651389	0	8844478	T	C
23	gk638417	0	8844548	A	G
23	gk920507	0	8844614	T	C
23	gk288304	0	8844622	G	A
23	gk796405	0	8844824	G	A
23	gk288305	0	8844967	T	C
23	gk782747	0	8845009	A	G
23	gk665922	0	8845052	T	A
23	gk329242	0	8845067	T	C
23	gk592339	0	8845497	G	A
23	gk592340	0	8845501	C	A
23	gk797338	0	8845601	A	G
23	gk288306	0	8845623	T	A
23	gk432266	0	8845652	C	A
23	gk842658	0	8845689	T	C
23	gk652239	0	8845881	A	G
23	gk540997	0	8845925	A	G
23	gk523477	0	8846010	A	G
23	gk288307	0	8846114	C	T
23	gk288308	0	8846178	T	C
23	gk381115	0	8846196	T	C
23	gk926112	0	8846363	A	G
23	gk288309	0	8846453	A	G
23	gk288310	0	8846470	A	G
23	gk684185	0	8846784	A	G
23	gk396290	0	8846915	T	C
23	gk288311	0	8846928	T	C
23	gk326009	0	8847051	T	C
23	gk288312	0	8847183	T	C
23	gk414115	0	8847193	C	T
23	gk897516	0	8847228	A	G
23	gk617558	0	8847243	A	G
23	gk432523	0	8847274	G	A
23	gk713449	0	8847809	A	G
23	gk537069	0	8847814	A	T
23	gk801744	0	8847830	T	C
23	gk718171	0	8847886	C	T
23	gk675564	0	8847924	A	G
23	gk639538	0	8847940	T	C
23	gk492401	0	8848083	A	T
23	gk697851	0	8848180	A	G
23	gk384167	0	8848186	A	G
23	gk288313	0	8848238	A	G
23	gk496249	0	8848250	A	T
23	gk454591	0	8848326	C	T
23	gk653488	0	8848957	T	C
23	gk288314	0	8849305	T	C
23	gk288315	0	8849463	T	C
23	gk558981	0	8849828	A	T
23	gk288316	0	8849840	C	A
23	gk334402	0	8850198	A	G
23	gk867028	0	8850233	A	G
23	gk932346	0	8850351	T	C
23	gk352609	0	8850536	T	C
23	gk288317	0	8850911	A	G
23	gk288318	0	8851014	A	G
23	gk433401	0	8851033	T	C
23	gk470093	0	8851107	A	G
23	gk598923	0	8851109	T	C
23	gk288319	0	8851136	T	C
23	gk644525	0	8851383	T	C
23	gk644526	0	8851427	T	C
23	gk741146	0	8851556	T	C
23	gk288320	0	8851649	T	C
23	gk754670	0	8851657	T	C
23	gk448232	0	8851660	A	G
23	gk661994	0	8851667	G	T
23	gk399151	0	8851733	A	G
23	gk728755	0	8852020	T	C
23	gk535974	0	8852181	A	G
23	gk908292	0	8852204	A	G
23	gk586258	0	8852463	A	G
23	gk288321	0	8852543	T	C
23	gk344320	0	8852569	T	C
23	gk288322	0	8852616	A	G
23	gk660231	0	8852660	T	C
23	gk894311	0	8852665	A	G
23	gk767833	0	8852790	A	G
23	gk399152	0	8852811	A	G
23	gk894970	0	8852879	T	C
23	gk863020	0	8852971	T	C
23	gk459621	0	8852994	A	G
23	gk406079	0	8853047	T	C
23	gk855088	0	8853233	A	G
23	gk288323	0	8853526	A	G
23	gk510474	0	8853565	A	G
23	gk288324	0	8853726	A	G
23	gk887498	0	8853867	T	C
23	gk670605	0	8853948	A	G
23	gk934498	0	8853951	A	G
23	gk856095	0	8854055	C	A
23	gk671020	0	8854126	A	G
23	gk754118	0	8854545	A	G
23	gk288325	0	8854590	A	C
23	gk517758	0	8854719	A	G
23	gk806820	0	8854990	T	C
23	gk638924	0	8855114	T	C
23	gk822452	0	8855427	T	C
23	gk789844	0	8855502	C	A
23	gk404155	0	8855610	A	G
23	gk801745	0	8855660	T	C
23	gk789845	0	8855694	T	C
23	gk817743	0	8856101	A	G
23	gk637918	0	8856116	A	G
23	gk728247	0	8856122	T	C
23	gk703642	0	8856175	A	G
23	gk893617	0	8856378	T	C
23	gk402678	0	8856449	A	G
23	gk288326	0	8856572	T	C
23	gk564306	0	8856829	A	G
23	gk762648	0	8856928	C	T
23	gk288327	0	8857184	A	G
23	gk806821	0	8857333	T	C
23	gk670182	0	8857365	A	G
23	gk592341	0	8857420	T	C
23	gk391533	0	8857601	A	G
23	gk395660	0	8857630	C	A
23	gk665256	0	8857641	T	C
23	gk790471	0	8857700	T	C
23	gk405565	0	8857729	G	A
23	gk951624	0	8857835	G	GC
23	gk538369	0	8857887	T	A
23	gk632006	0	8857902	T	C
23	gk495686	0	8857959	A	G
23	gk792643	0	8858078	T	C
23	gk548829	0	8858543	A	G
23	gk877766	0	8858613	A	G
23	gk748522	0	8858637	A	G
23	gk352172	0	8858712	A	G
23	gk457878	0	8859100	T	C
23	gk343214	0	8859112	T	C
23	gk288328	0	8859283	A	G
23	gk494318	0	8859542	T	C
23	gk600267	0	8859599	A	G
23	gk600268	0	8859688	A	G
23	gk895778	0	8859703	G	A
23	gk403713	0	8859791	A	G
23	gk570689	0	8859798	G	T
23	gk491292	0	8860046	C	A
23	gk384543	0	8860338	T	C
23	gk288329	0	8860756	T	C
23	gk575392	0	8860914	T	C
23	gk460148	0	8861242	T	C
23	gk924042	0	8861316	A	G
23	gk344852	0	8861653	T	C
23	gk288330	0	8861720	T	C
23	gk773401	0	8861722	T	C
23	gk427148	0	8861777	T	C
23	gk951625	0	8861876	A	AT
23	gk553599	0	8862180	T	C
23	gk378426	0	8862182	T	C
23	gk553600	0	8862208	T	C
23	gk426199	0	8862221	T	C
23	gk894312	0	8862299	A	G
23	gk288331	0	8862360	A	G
23	gk486886	0	8862476	A	G
23	gk548426	0	8862487	A	G
23	gk288332	0	8862725	C	T
23	gk288333	0	8862939	T	C
23	gk437597	0	8863037	T	A
23	gk354044	0	8863089	T	C
23	gk288334	0	8863103	T	C
23	gk570108	0	8863107	T	C
23	gk485805	0	8863156	A	G
23	gk776791	0	8863286	A	G
23	gk366990	0	8863504	C	T
23	gk878342	0	8863505	A	G
23	gk508279	0	8863566	A	G
23	gk854603	0	8863779	A	G
23	gk666289	0	8863810	A	G
23	gk692722	0	8863990	C	A
23	gk792105	0	8864048	C	A
23	gk288335	0	8864103	T	C
23	gk288336	0	8864180	C	T
23	gk288337	0	8864211	G	A
23	gk430186	0	8864211	C	A
23	gk288338	0	8864514	A	G
23	gk288339	0	8864804	T	C
23	gk917665	0	8864820	T	C
23	gk833668	0	8865331	A	T
23	gk828086	0	8865863	A	G
23	gk455542	0	8865937	T	A
23	gk288340	0	8866004	T	C
23	gk288341	0	8866289	A	G
23	gk597999	0	8866449	G	A
23	gk288342	0	8866461	A	G
23	gk668662	0	8866532	A	G
23	gk729868	0	8866617	A	G
23	gk637919	0	8866662	A	G
23	gk700991	0	8866665	A	G
23	gk384965	0	8867004	A	G
23	gk669008	0	8867275	G	T
23	gk627241	0	8867287	A	G
23	gk431176	0	8867299	G	T
23	gk498359	0	8867383	A	G
23	gk288343	0	8867773	A	G
23	gk501262	0	8867865	G	C
23	gk288344	0	8867915	G	A
23	gk395661	0	8867980	A	G
23	gk613401	0	8868005	T	C
23	gk708532	0	8868015	A	G
23	gk288345	0	8868171	G	A
23	gk526175	0	8868334	A	G
23	gk343820	0	8868359	A	G
23	gk463770	0	8868427	A	G
23	gk288346	0	8868504	A	G
23	gk832516	0	8868525	T	C
23	gk288347	0	8868536	A	G
23	gk432524	0	8868683	T	C
23	gk288348	0	8868684	G	C
23	gk435887	0	8868689	A	G
23	gk288349	0	8868701	T	C
23	gk658966	0	8868851	A	G
23	gk951626	0	8868904	TA	T
23	gk797868	0	8868924	A	G
23	gk434849	0	8869296	C	T
23	gk955186	0	8869303	A	G
23	gk498360	0	8869323	A	G
23	gk548830	0	8869390	A	G
23	gk820793	0	8869608	A	G
23	gk916750	0	8869649	A	G
23	gk364604	0	8869835	T	C
23	gk288350	0	8869862	G	A
23	gk534919	0	8869931	T	A
23	gk534920	0	8869933	C	A
23	gk534921	0	8869934	A	T
23	gk729262	0	8869978	C	A
23	gk339889	0	8870173	C	A
23	gk733338	0	8870227	A	G
23	gk331187	0	8870366	A	G
23	gk860296	0	8870400	A	G
23	gk288351	0	8870647	T	C
23	gk517759	0	8870700	A	T
23	gk890838	0	8870891	T	C
23	gk288352	0	8870981	C	A
23	gk763489	0	8870994	T	C
23	gk288353	0	8871083	A	G
23	gk288354	0	8871171	T	C
23	gk288355	0	8871225	T	C
23	gk878897	0	8871421	T	A
23	gk798314	0	8871460	A	G
23	gk288356	0	8871573	T	C
23	gk439474	0	8871795	C	T
23	gk288357	0	8871803	T	C
23	gk454592	0	8871810	A	G
23	gk704275	0	8871905	T	C
23	gk606044	0	8871971	T	C
23	gk288358	0	8872170	T	C
23	gk288359	0	8872297	T	C
23	gk752418	0	8872398	T	C
23	gk288360	0	8872445	G	T
23	gk288361	0	8872473	A	G
23	gk541404	0	8872490	T	C
23	gk288362	0	8872688	T	C
23	gk288363	0	8872735	T	A
23	gk799540	0	8872785	T	C
23	gk626804	0	8872965	T	C
23	gk316556	0	8873053	A	G
23	gk288364	0	8873285	A	G
23	gk875004	0	8873371	A	G
23	gk697372	0	8873631	T	C
23	gk745085	0	8873701	T	C
23	gk798315	0	8873848	A	G
23	gk393471	0	8874109	A	G
23	gk331188	0	8874299	A	G
23	gk934031	0	8874363	T	C
23	gk802766	0	8874366	A	T
23	gk345486	0	8874479	T	C
23	gk702226	0	8874493	T	C
23	gk670606	0	8874752	A	G
23	gk802767	0	8874897	A	T
23	gk772728	0	8874972	T	C
23	gk546320	0	8874982	T	C
23	gk818369	0	8875106	A	G
23	gk502439	0	8875231	A	G
23	gk805050	0	8875345	C	T
23	gk885142	0	8875566	T	G
23	gk646990	0	8875717	T	C
23	gk322764	0	8875755	T	A
23	gk894971	0	8875756	A	G
23	gk703643	0	8875863	A	G
23	gk376488	0	8875869	T	C
23	gk953501	0	8875962	A	G
23	gk598924	0	8875974	G	A
23	gk679461	0	8875995	T	C
23	gk288365	0	8876075	A	G
23	gk595833	0	8876076	A	G
23	gk288366	0	8876084	A	G
23	gk951627	0	8876344	CA	C
23	gk471514	0	8876382	T	C
23	gk322476	0	8876468	A	G
23	gk754119	0	8876599	A	G
23	gk639539	0	8876760	A	T
23	gk830580	0	8876985	T	A
23	gk951628	0	8877465	G	GT
23	gk449900	0	8877616	T	C
23	gk875005	0	8877753	C	T
23	gk750179	0	8877902	A	G
23	gk951629	0	8877912	G	GA
23	gk706735	0	8878227	T	C
23	gk594784	0	8878347	A	G
23	gk482717	0	8878606	A	G
23	gk288367	0	8878790	A	G
23	gk288368	0	8878933	A	T
23	gk288369	0	8879047	A	G
23	gk661572	0	8879759	A	G
23	gk288370	0	8879766	A	G
23	gk681237	0	8879828	A	T
23	gk288371	0	8879954	A	G
23	gk681238	0	8880130	A	G
23	gk415841	0	8880400	T	C
23	gk706736	0	8880464	T	C
23	gk951630	0	8880525	CA	C
23	gk516578	0	8880586	A	G
23	gk288372	0	8880651	A	G
23	gk787559	0	8880711	T	G
23	gk564307	0	8880712	A	T
23	gk288373	0	8880824	T	C
23	gk288374	0	8881005	A	G
23	gk695070	0	8881057	T	C
23	gk624920	0	8881107	T	C
23	gk815137	0	8881496	A	T
23	gk288375	0	8881649	T	C
23	gk666290	0	8881659	A	G
23	gk400847	0	8881698	T	C
23	gk421546	0	8881887	A	T
23	gk288376	0	8881910	A	G
23	gk820794	0	8882055	A	G
23	gk663016	0	8882266	T	C
23	gk906906	0	8882546	G	T
23	gk825103	0	8882619	G	A
23	gk834651	0	8882826	G	A
23	gk288378	0	8882884	G	A
23	gk288379	0	8882977	A	G
23	gk919440	0	8883042	A	G
23	gk598000	0	8883107	T	A
23	gk825104	0	8883591	A	G
23	gk288380	0	8883733	A	G
23	gk288381	0	8883886	A	G
23	gk510475	0	8883943	A	G
23	gk288382	0	8884027	A	G
23	gk919995	0	8884073	A	G
23	gk836087	0	8884165	T	C
23	gk951631	0	8884355	AAT	A
23	gk496851	0	8884391	A	G
23	gk867632	0	8884493	T	C
23	gk288383	0	8884514	A	G
23	gk591974	0	8884532	G	A
23	gk449203	0	8884926	T	C
23	gk685968	0	8884982	A	G
23	gk288384	0	8885041	T	C
23	gk643993	0	8885124	T	C
23	gk751714	0	8885467	T	C
23	gk563252	0	8885522	A	G
23	gk673660	0	8885537	G	T
23	gk550051	0	8885789	A	T
23	gk288385	0	8886204	T	C
23	gk288386	0	8886343	T	C
23	gk334893	0	8886356	T	C
23	gk629276	0	8886435	A	G
23	gk537886	0	8886476	T	C
23	gk811218	0	8886481	T	C
23	gk956870	0	8886686	A	G
23	gk288387	0	8886775	T	A
23	gk288388	0	8886904	T	C
23	gk768341	0	8887323	T	C
23	gk624921	0	8887609	T	C
23	gk578710	0	8887711	T	C
23	gk960399	0	8887859	<DEL>	T
23	gk693294	0	8888251	T	C
23	gk837841	0	8888266	T	C
23	gk886911	0	8888391	A	T
23	gk523102	0	8888482	A	G
23	gk288389	0	8888607	T	C
23	gk541405	0	8888991	T	C
23	gk916751	0	8889035	A	G
23	gk381924	0	8889048	A	G
23	gk549482	0	8889049	A	G
23	gk530905	0	8889144	A	G
23	gk288390	0	8889507	A	G
23	gk288391	0	8889774	A	G
23	gk839103	0	8889982	A	G
23	gk910331	0	8890284	G	A
23	gk687389	0	8890387	T	C
23	gk695071	0	8890403	T	C
23	gk331931	0	8890489	T	C
23	gk288392	0	8890567	T	C
23	gk675565	0	8890600	A	G
23	gk288393	0	8890639	T	C
23	gk951632	0	8890682	C	CTT
23	gk791117	0	8891014	T	C
23	gk288394	0	8891059	A	G
23	gk288395	0	8891196	A	G
23	gk509233	0	8891197	A	T
23	gk510476	0	8891313	A	T
23	gk288396	0	8891342	G	T
23	gk288397	0	8891474	T	C
23	gk813255	0	8891756	A	G
23	gk288398	0	8891985	C	T
23	gk564308	0	8892094	A	T
23	gk903951	0	8892214	T	C
23	gk288399	0	8892273	C	A
23	gk747311	0	8892702	A	G
23	gk886912	0	8892848	T	C
23	gk610010	0	8892859	T	C
23	gk288400	0	8892981	G	A
23	gk951633	0	8892987	C	CT
23	gk432785	0	8892999	A	T
23	gk492402	0	8893086	G	A
23	gk454124	0	8893098	A	G
23	gk719461	0	8893213	A	G
23	gk288401	0	8893239	C	G
23	gk554930	0	8893330	T	A
23	gk861274	0	8893459	A	G
23	gk288402	0	8893487	T	C
23	gk288403	0	8893537	C	G
23	gk828728	0	8893683	T	C
23	gk404156	0	8893704	A	G
23	gk805051	0	8893722	T	C
23	gk680100	0	8894088	T	C
23	gk422737	0	8894180	T	G
23	gk454593	0	8894583	A	G
23	gk897053	0	8894650	A	G
23	gk531236	0	8894670	T	C
23	gk288404	0	8895517	A	G
23	gk288405	0	8896323	A	G
23	gk288406	0	8896401	T	C
23	gk506280	0	8896656	A	G
23	gk343821	0	8896723	A	G
23	gk288407	0	8896733	G	A
23	gk486887	0	8896752	A	G
23	gk373410	0	8896901	A	G
23	gk961926	0	8896964	TNGTAAAACCCTCA	TTGAGGGTTTTACGGCGAT
23	gk608192	0	8897198	A	G
23	gk842007	0	8897271	A	G
23	gk662376	0	8897279	T	C
23	gk354045	0	8897303	T	C
23	gk912044	0	8897401	A	G
23	gk802768	0	8897418	A	G
23	gk288408	0	8897589	A	G
23	gk705692	0	8897770	G	T
23	gk472909	0	8897920	T	C
23	gk860297	0	8897984	A	G
23	gk778414	0	8898109	T	C
23	gk930147	0	8898205	A	G
23	gk508756	0	8898389	A	G
23	gk435588	0	8898425	T	A
23	gk958022	0	8898545	A	G
23	gk598001	0	8898656	T	C
23	gk288409	0	8898728	T	C
23	gk831105	0	8898764	A	G
23	gk684186	0	8898782	A	G
23	gk288410	0	8898857	T	C
23	gk288411	0	8899033	T	C
23	gk880031	0	8899036	T	C
23	gk288412	0	8899181	T	C
23	gk647343	0	8899278	A	T
23	gk288413	0	8899322	T	C
23	gk288414	0	8899365	A	G
23	gk288415	0	8899435	A	G
23	gk703644	0	8899483	A	G
23	gk720077	0	8899769	T	C
23	gk388318	0	8899826	T	C
23	gk864240	0	8899901	T	C
23	gk507154	0	8899952	A	G
23	gk868525	0	8900095	A	G
23	gk374998	0	8900115	T	C
23	gk733339	0	8900249	A	G
23	gk579243	0	8900352	A	G
23	gk961477	0	8900593	<DEL>	T
23	gk602417	0	8900636	A	G
23	gk781530	0	8900684	A	G
23	gk288416	0	8900696	C	T
23	gk754120	0	8900712	T	C
23	gk288417	0	8900742	A	G
23	gk288418	0	8900839	A	T
23	gk487843	0	8901958	T	C
23	gk938320	0	8902410	A	G
23	gk288419	0	8902673	A	G
23	gk526176	0	8902735	A	G
23	gk791481	0	8902781	G	A
23	gk642522	0	8902807	T	C
23	gk470094	0	8902912	G	T
23	gk288420	0	8902919	T	C
23	gk676676	0	8902934	T	C
23	gk604594	0	8902974	A	G
23	gk951634	0	8902979	GGC	G
23	gk617559	0	8902980	C	T
23	gk617560	0	8902981	C	A
23	gk408494	0	8903033	G	A
23	gk624922	0	8903163	T	C
23	gk339890	0	8903244	A	G
23	gk617561	0	8903343	A	G
23	gk522022	0	8903528	C	T
23	gk789393	0	8903603	A	G
23	gk560915	0	8903606	T	C
23	gk354644	0	8903923	A	G
23	gk877767	0	8904374	G	A
23	gk546321	0	8904455	C	T
23	gk288421	0	8904498	A	T
23	gk288422	0	8904653	T	A
23	gk513952	0	8904772	T	C
23	gk288423	0	8904803	T	C
23	gk501841	0	8904856	T	C
23	gk600269	0	8905017	T	C
23	gk288424	0	8905366	A	G
23	gk337865	0	8905417	T	A
23	gk609337	0	8905449	A	G
23	gk288425	0	8905489	A	G
23	gk468527	0	8905566	A	G
23	gk837277	0	8905609	A	G
23	gk596986	0	8906162	T	C
23	gk288426	0	8906297	A	G
23	gk747312	0	8906529	C	A
23	gk568055	0	8906561	T	C
23	gk820353	0	8906614	T	C
23	gk528505	0	8906635	A	G
23	gk288427	0	8906655	A	G
23	gk890839	0	8906729	T	C
23	gk803944	0	8906782	T	C
23	gk889252	0	8906896	A	G
23	gk762985	0	8906901	A	C
23	gk646991	0	8907033	A	G
23	gk288428	0	8907173	A	G
23	gk803464	0	8907226	A	G
23	gk853909	0	8907239	T	C
23	gk584157	0	8907333	A	G
23	gk526177	0	8907439	T	A
23	gk404543	0	8907583	T	C
23	gk288429	0	8907613	A	G
23	gk288430	0	8907731	T	C
23	gk387312	0	8907922	T	G
23	gk288431	0	8908055	T	C
23	gk960036	0	8908093	<DEL>	T
23	gk349228	0	8908112	A	G
23	gk798316	0	8908201	T	A
23	gk798317	0	8908218	C	T
23	gk877768	0	8908226	A	G
23	gk317258	0	8908228	A	G
23	gk288432	0	8908307	T	C
23	gk288433	0	8908373	C	A
23	gk743184	0	8908698	T	C
23	gk288434	0	8908947	T	C
23	gk410367	0	8908996	T	C
23	gk671021	0	8909012	C	T
23	gk288435	0	8909083	T	C
23	gk288436	0	8909393	T	C
23	gk288437	0	8909612	A	T
23	gk644999	0	8909619	G	A
23	gk872226	0	8909679	C	T
23	gk434850	0	8909871	A	G
23	gk508757	0	8909997	T	A
23	gk288438	0	8910034	A	G
23	gk445243	0	8910211	C	T
23	gk342575	0	8910294	T	C
23	gk486888	0	8910322	A	G
23	gk859347	0	8910425	A	T
23	gk761313	0	8910427	T	C
23	gk531237	0	8910672	T	C
23	gk340828	0	8911363	T	C
23	gk847421	0	8911374	T	A
23	gk907229	0	8911728	C	A
23	gk288439	0	8911851	A	G
23	gk653026	0	8911957	T	A
23	gk959153	0	8912159	A	G
23	gk337866	0	8912179	A	G
23	gk882770	0	8912262	T	C
23	gk288440	0	8912267	T	C
23	gk288441	0	8912269	A	G
23	gk844492	0	8912392	T	C
23	gk470095	0	8912472	A	G
23	gk675566	0	8912524	A	G
23	gk849717	0	8912609	A	G
23	gk380460	0	8912702	A	G
23	gk393254	0	8912985	A	G
23	gk288442	0	8913107	T	C
23	gk733945	0	8913119	A	C
23	gk508758	0	8913152	A	G
23	gk459622	0	8913236	C	T
23	gk499702	0	8913285	T	C
23	gk288443	0	8913323	A	G
23	gk288444	0	8913465	A	G
23	gk473353	0	8913501	A	G
23	gk705693	0	8913634	T	C
23	gk799541	0	8913695	T	C
23	gk866369	0	8913852	T	C
23	gk288445	0	8914399	A	G
23	gk497353	0	8914709	T	A
23	gk288446	0	8914755	C	T
23	gk288447	0	8914832	T	C
23	gk288448	0	8914963	T	C
23	gk793315	0	8914970	T	C
23	gk492403	0	8915047	T	C
23	gk472436	0	8915064	A	G
23	gk824537	0	8915068	T	C
23	gk497354	0	8915158	C	G
23	gk371309	0	8915435	A	G
23	gk288449	0	8915557	G	A
23	gk411899	0	8915586	T	C
23	gk315792	0	8915775	T	C
23	gk897054	0	8916234	T	C
23	gk930148	0	8916273	A	T
23	gk645000	0	8916388	T	C
23	gk731895	0	8916428	A	T
23	gk699008	0	8916542	T	C
23	gk768842	0	8916687	A	G
23	gk903952	0	8916823	T	C
23	gk288450	0	8917064	A	G
23	gk392600	0	8917126	A	G
23	gk288451	0	8917191	A	G
23	gk406348	0	8917241	A	G
23	gk288452	0	8917449	A	G
23	gk817744	0	8917534	A	G
23	gk404926	0	8917580	A	G
23	gk288453	0	8917682	T	C
23	gk786941	0	8917760	T	C
23	gk477335	0	8917782	T	C
23	gk318411	0	8917802	T	C
23	gk288454	0	8917971	A	G
23	gk921146	0	8918053	T	C
23	gk288455	0	8918275	T	C
23	gk288456	0	8918457	G	A
23	gk759524	0	8918563	C	T
23	gk407833	0	8918659	T	C
23	gk774253	0	8918690	T	C
23	gk288457	0	8918732	A	G
23	gk288458	0	8918764	C	T
23	gk619880	0	8918830	A	G
23	gk288459	0	8918848	A	G
23	gk493378	0	8919027	T	C
23	gk886431	0	8919058	T	C
23	gk531238	0	8919175	T	C
23	gk428361	0	8919210	C	A
23	gk667978	0	8919456	A	G
23	gk353484	0	8919549	A	G
23	gk288460	0	8919561	T	C
23	gk648862	0	8919664	G	T
23	gk583303	0	8919830	G	T
23	gk288461	0	8919842	A	G
23	gk540452	0	8920354	T	C
23	gk768342	0	8920609	T	C
23	gk526540	0	8920614	T	C
23	gk349585	0	8920627	T	C
23	gk390653	0	8920639	A	G
23	gk587725	0	8920722	T	C
23	gk789846	0	8920858	A	G
23	gk288462	0	8920890	T	C
23	gk433402	0	8920928	C	A
23	gk288463	0	8921081	T	C
23	gk916752	0	8921119	A	G
23	gk962372	0	8921171	TTAAATTAT	TCAAACGAA
23	gk393255	0	8921220	A	G
23	gk434530	0	8921307	T	A
23	gk817160	0	8921518	T	C
23	gk288464	0	8921698	G	A
23	gk951635	0	8921712	GT	G
23	gk288465	0	8921860	A	G
23	gk531239	0	8921919	T	A
23	gk288466	0	8922004	A	G
23	gk288467	0	8922019	C	T
23	gk957419	0	8922054	T	C
23	gk436076	0	8922079	C	A
23	gk786942	0	8922278	T	C
23	gk781946	0	8922279	A	G
23	gk288468	0	8922381	A	G
23	gk288469	0	8922618	A	G
23	gk895336	0	8922815	A	G
23	gk288470	0	8922840	A	G
23	gk288471	0	8922986	T	C
23	gk544100	0	8923191	G	T
23	gk454125	0	8923308	A	G
23	gk288472	0	8923548	A	G
23	gk288473	0	8923551	A	G
23	gk288474	0	8923632	T	A
23	gk414368	0	8923914	T	C
23	gk831106	0	8923932	A	G
23	gk288475	0	8924037	T	C
23	gk497355	0	8924298	T	A
23	gk809990	0	8924480	A	G
23	gk494319	0	8924534	T	C
23	gk364605	0	8924628	T	C
23	gk346305	0	8924641	T	C
23	gk377560	0	8924931	T	C
23	gk855089	0	8925270	T	C
23	gk288476	0	8925486	T	C
23	gk370193	0	8925587	T	C
23	gk423354	0	8925618	G	A
23	gk496852	0	8925639	A	G
23	gk545662	0	8925655	T	A
23	gk600270	0	8925661	C	T
23	gk646992	0	8925809	T	C
23	gk466876	0	8925829	T	C
23	gk381925	0	8926203	A	G
23	gk919996	0	8926260	A	G
23	gk961371	0	8926277	<DEL>	A
23	gk760353	0	8926407	A	G
23	gk386695	0	8926557	A	G
23	gk288477	0	8926562	A	G
23	gk750180	0	8926564	A	G
23	gk288478	0	8926754	A	T
23	gk699755	0	8926793	T	C
23	gk918050	0	8926954	A	G
23	gk288479	0	8927314	T	C
23	gk696791	0	8927433	T	C
23	gk776792	0	8927453	T	C
23	gk633071	0	8927550	T	C
23	gk696792	0	8927676	T	G
23	gk469093	0	8927812	A	T
23	gk803945	0	8928054	T	A
23	gk288480	0	8928072	A	G
23	gk288481	0	8928142	C	T
23	gk347937	0	8928145	T	A
23	gk566675	0	8928147	A	G
23	gk288482	0	8928156	T	C
23	gk574702	0	8928324	G	A
23	gk884628	0	8928466	C	A
23	gk288483	0	8928725	G	A
23	gk643062	0	8928925	G	A
23	gk934885	0	8928996	A	G
23	gk288484	0	8929060	A	G
23	gk455543	0	8929232	A	G
23	gk633072	0	8929716	T	C
23	gk766849	0	8929784	T	C
23	gk627993	0	8929826	T	C
23	gk288485	0	8929928	T	C
23	gk799542	0	8929958	T	C
23	gk346306	0	8930265	T	C
23	gk454126	0	8930387	A	G
23	gk749251	0	8930701	A	G
23	gk288486	0	8930735	T	C
23	gk802449	0	8930827	A	G
23	gk692723	0	8930915	T	A
23	gk415207	0	8930948	A	T
23	gk288487	0	8930964	T	A
23	gk431442	0	8930966	T	A
23	gk288488	0	8931155	A	G
23	gk549483	0	8931220	T	C
23	gk916017	0	8931264	A	G
23	gk474898	0	8931416	T	C
23	gk457879	0	8931430	T	C
23	gk877367	0	8931544	T	A
23	gk496250	0	8931837	T	A
23	gk356651	0	8931861	T	C
23	gk951636	0	8931982	G	GT
23	gk393472	0	8932166	A	G
23	gk288489	0	8932208	T	C
23	gk766420	0	8932314	T	C
23	gk712929	0	8932722	A	G
23	gk628547	0	8932792	A	G
23	gk608193	0	8933143	A	G
23	gk692724	0	8933264	A	G
23	gk288490	0	8933284	T	C
23	gk288491	0	8933449	A	G
23	gk526541	0	8933475	A	G
23	gk831813	0	8933503	T	C
23	gk463771	0	8933605	T	C
23	gk530412	0	8933615	T	C
23	gk315318	0	8933686	A	G
23	gk528506	0	8933707	A	G
23	gk489890	0	8933783	A	G
23	gk519786	0	8934043	A	T
23	gk288492	0	8934167	A	T
23	gk500068	0	8934231	G	T
23	gk568653	0	8934242	G	T
23	gk288493	0	8934297	T	C
23	gk312238	0	8934334	T	C
23	gk609338	0	8934524	A	G
23	gk932800	0	8934558	A	G
23	gk636976	0	8934643	A	G
23	gk288494	0	8934646	A	G
23	gk873736	0	8934718	T	C
23	gk288495	0	8934968	C	T
23	gk368635	0	8935146	A	G
23	gk373989	0	8935366	T	C
23	gk481743	0	8935509	T	A
23	gk700438	0	8935560	C	A
23	gk513953	0	8935826	T	C
23	gk288496	0	8935876	A	G
23	gk288497	0	8936030	A	G
23	gk798318	0	8936034	A	G
23	gk288498	0	8936127	T	G
23	gk329243	0	8936225	T	C
23	gk288499	0	8936361	T	C
23	gk661573	0	8936502	A	G
23	gk488393	0	8936812	T	C
23	gk452625	0	8936922	T	A
23	gk935843	0	8936953	T	C
23	gk288500	0	8936981	A	G
23	gk288501	0	8937006	A	G
23	gk916018	0	8937369	A	T
23	gk288502	0	8937461	A	G
23	gk389212	0	8937488	A	G
23	gk673131	0	8937522	G	A
23	gk957420	0	8937722	T	C
23	gk935302	0	8937771	A	T
23	gk365173	0	8937829	T	C
23	gk661574	0	8937886	T	A
23	gk901445	0	8937991	A	G
23	gk288503	0	8938108	A	G
23	gk288504	0	8938121	A	G
23	gk870657	0	8938294	A	G
23	gk825105	0	8938315	A	G
23	gk938321	0	8938438	A	G
23	gk288505	0	8938539	A	C
23	gk364606	0	8938644	T	C
23	gk487844	0	8938658	T	C
23	gk320197	0	8938747	T	C
23	gk637596	0	8938800	T	C
23	gk439475	0	8938804	T	C
23	gk288506	0	8939095	T	C
23	gk648863	0	8939579	A	T
23	gk288507	0	8939581	T	C
23	gk394512	0	8939898	A	G
23	gk720078	0	8940168	T	C
23	gk288508	0	8940245	A	G
23	gk622109	0	8940297	A	G
23	gk288509	0	8940384	A	G
23	gk924043	0	8940870	A	G
23	gk288510	0	8940906	A	G
23	gk288511	0	8940914	A	G
23	gk506773	0	8941043	T	C
23	gk879391	0	8941246	G	A
23	gk288512	0	8941272	T	C
23	gk850827	0	8941311	T	A
23	gk806253	0	8941320	A	G
23	gk800369	0	8941566	A	G
23	gk519214	0	8941614	T	C
23	gk288513	0	8941733	A	G
23	gk715588	0	8941794	T	C
23	gk602418	0	8941830	A	G
23	gk569164	0	8941868	A	T
23	gk592918	0	8942036	T	C
23	gk474899	0	8942065	T	C
23	gk367337	0	8942179	A	G
23	gk288514	0	8942271	A	G
23	gk288515	0	8942396	A	G
23	gk288516	0	8942421	A	C
23	gk834652	0	8942421	T	C
23	gk583304	0	8942472	A	G
23	gk475896	0	8942512	T	C
23	gk288517	0	8942705	A	G
23	gk288518	0	8942810	A	G
23	gk395662	0	8942935	T	A
23	gk682907	0	8942957	T	C
23	gk839766	0	8943148	A	G
23	gk288519	0	8943409	T	C
23	gk465046	0	8943580	T	C
23	gk414684	0	8943645	A	T
23	gk288520	0	8943674	T	C
23	gk794392	0	8944067	A	G
23	gk357542	0	8944111	A	G
23	gk288521	0	8944188	A	G
23	gk540998	0	8944211	A	G
23	gk825106	0	8944244	A	G
23	gk540999	0	8944280	A	G
23	gk391534	0	8944284	T	A
23	gk769382	0	8944285	A	G
23	gk850328	0	8944357	A	G
23	gk288522	0	8944375	T	C
23	gk856609	0	8944886	C	T
23	gk559833	0	8945002	A	G
23	gk433634	0	8945370	G	A
23	gk554463	0	8945601	A	G
23	gk666291	0	8945648	A	G
23	gk360009	0	8945707	A	G
23	gk808367	0	8945893	T	C
23	gk288523	0	8945951	T	C
23	gk443071	0	8946018	G	A
23	gk494989	0	8946147	G	T
23	gk410730	0	8946183	T	A
23	gk423355	0	8946355	A	T
23	gk849159	0	8946538	A	G
23	gk570109	0	8946773	T	C
23	gk598002	0	8946948	T	C
23	gk681982	0	8947450	A	G
23	gk288524	0	8947451	T	C
23	gk400848	0	8947503	T	C
23	gk512471	0	8947626	T	C
23	gk288525	0	8947656	T	C
23	gk316113	0	8947735	T	C
23	gk288526	0	8948021	A	T
23	gk288527	0	8948056	A	G
23	gk715015	0	8948069	T	C
23	gk759525	0	8948280	A	G
23	gk571118	0	8948286	A	G
23	gk816571	0	8948406	G	A
23	gk444996	0	8948420	C	T
23	gk791118	0	8948812	T	C
23	gk374573	0	8949001	T	C
23	gk897055	0	8949084	A	G
23	gk813256	0	8949291	A	G
23	gk288528	0	8949341	T	C
23	gk316655	0	8949447	A	G
23	gk797869	0	8949530	T	C
23	gk855655	0	8949731	T	C
23	gk598003	0	8949825	T	C
23	gk288529	0	8949845	A	T
23	gk535340	0	8949994	T	C
23	gk288530	0	8950083	T	C
23	gk368304	0	8950442	T	C
23	gk676078	0	8950464	A	G
23	gk837842	0	8950727	A	G
23	gk852321	0	8950737	T	C
23	gk727665	0	8950786	A	G
23	gk878343	0	8950916	A	G
23	gk542829	0	8950976	A	G
23	gk634034	0	8951049	A	T
23	gk805905	0	8951063	A	G
23	gk731162	0	8951589	T	C
23	gk381116	0	8951700	T	C
23	gk486889	0	8951899	A	G
23	gk397794	0	8951965	A	G
23	gk856096	0	8952089	T	A
23	gk676079	0	8952362	A	G
23	gk790472	0	8952414	T	C
23	gk288531	0	8952434	T	A
23	gk454594	0	8952774	A	G
23	gk288532	0	8952986	A	G
23	gk288533	0	8953401	T	C
23	gk382173	0	8953596	A	G
23	gk854604	0	8954225	A	G
23	gk414116	0	8954237	C	T
23	gk450741	0	8954253	T	C
23	gk757763	0	8954358	T	C
23	gk447665	0	8954402	C	T
23	gk486890	0	8954454	A	G
23	gk288534	0	8954628	A	G
23	gk806254	0	8954630	A	G
23	gk288535	0	8954751	A	G
23	gk288536	0	8954844	A	G
23	gk749567	0	8954891	A	G
23	gk848114	0	8954917	A	G
23	gk870658	0	8954938	A	G
23	gk866370	0	8955076	T	C
23	gk460715	0	8955080	G	T
23	gk426837	0	8955090	G	A
23	gk717616	0	8955553	A	G
23	gk288537	0	8955560	T	C
23	gk665257	0	8955696	T	C
23	gk288538	0	8955894	T	C
23	gk288539	0	8956052	T	C
23	gk288540	0	8956163	A	G
23	gk288541	0	8956297	T	C
23	gk752812	0	8956308	G	T
23	gk491293	0	8956398	T	C
23	gk757764	0	8956426	C	T
23	gk508280	0	8956516	A	G
23	gk587726	0	8956681	T	C
23	gk959771	0	8956711	A	T
23	gk288542	0	8956738	A	G
23	gk424898	0	8956740	A	G
23	gk648864	0	8956747	C	T
23	gk288543	0	8956850	A	G
23	gk550052	0	8956870	T	C
23	gk288544	0	8956989	A	G
23	gk486561	0	8957023	T	C
23	gk288545	0	8957043	T	G
23	gk288546	0	8957414	T	C
23	gk288547	0	8957677	G	T
23	gk584158	0	8957777	A	G
23	gk921147	0	8957832	T	C
23	gk288548	0	8958180	A	G
23	gk388868	0	8958279	A	G
23	gk288549	0	8958398	G	T
23	gk918784	0	8958581	T	C
23	gk332799	0	8958657	A	G
23	gk938701	0	8958705	T	C
23	gk396606	0	8958826	T	C
23	gk341941	0	8958872	A	G
23	gk890840	0	8958947	T	C
23	gk412831	0	8959127	T	C
23	gk288550	0	8959174	A	G
23	gk537887	0	8959303	T	A
23	gk807860	0	8959317	A	G
23	gk402375	0	8959564	T	C
23	gk288551	0	8959723	A	G
23	gk923380	0	8959840	T	C
23	gk288552	0	8959915	T	C
23	gk951638	0	8960026	GT	G
23	gk288553	0	8960131	T	C
23	gk288554	0	8960232	A	T
23	gk539805	0	8960267	T	A
23	gk739854	0	8960464	T	A
23	gk514329	0	8960478	T	A
23	gk506774	0	8960598	C	A
23	gk288555	0	8960602	A	G
23	gk651390	0	8960637	T	C
23	gk288556	0	8960746	T	C
23	gk288557	0	8961118	A	G
23	gk880032	0	8961265	T	C
23	gk663992	0	8961807	C	A
23	gk288558	0	8961826	A	T
23	gk288559	0	8961852	C	T
23	gk582738	0	8962187	A	G
23	gk707939	0	8962251	G	T
23	gk437784	0	8962347	A	G
23	gk873296	0	8962506	A	G
23	gk422876	0	8962606	G	A
23	gk288560	0	8962909	T	C
23	gk639540	0	8963089	T	C
23	gk799986	0	8963090	T	C
23	gk288561	0	8963425	C	A
23	gk919441	0	8963432	A	G
23	gk880675	0	8963557	T	C
23	gk432267	0	8963607	A	G
23	gk873737	0	8963608	T	C
23	gk951639	0	8963618	ATG	A
23	gk951640	0	8963621	CGT	C
23	gk405867	0	8963690	T	C
23	gk833161	0	8963770	T	C
23	gk288562	0	8963840	A	G
23	gk743185	0	8964014	A	G
23	gk755154	0	8964023	A	G
23	gk315793	0	8964259	T	C
23	gk667979	0	8964391	A	G
23	gk502440	0	8964588	A	G
23	gk672752	0	8964727	T	C
23	gk367338	0	8964826	A	G
23	gk736198	0	8964830	T	C
23	gk670183	0	8964841	A	G
23	gk672753	0	8964851	T	C
23	gk401221	0	8964927	A	G
23	gk624923	0	8965041	G	T
23	gk288563	0	8965435	A	G
23	gk694416	0	8965444	T	C
23	gk570110	0	8965611	T	C
23	gk672218	0	8965695	T	A
23	gk861869	0	8965727	C	T
23	gk288564	0	8965963	A	T
23	gk476923	0	8966006	T	C
23	gk288565	0	8966203	T	A
23	gk288566	0	8966364	T	C
23	gk390978	0	8966366	A	G
23	gk288567	0	8966513	A	G
23	gk422330	0	8966717	T	C
23	gk951641	0	8966784	G	GT
23	gk745086	0	8966879	A	G
23	gk510942	0	8967176	A	G
23	gk288568	0	8967184	T	C
23	gk437170	0	8967289	A	G
23	gk876441	0	8967310	A	T
23	gk931851	0	8967406	T	G
23	gk288569	0	8967564	A	G
23	gk288570	0	8967790	T	C
23	gk484760	0	8967946	G	T
23	gk288571	0	8968110	A	G
23	gk609014	0	8968333	A	G
23	gk678186	0	8968452	T	A
23	gk288572	0	8968705	T	C
23	gk288573	0	8968790	T	A
23	gk729263	0	8969062	T	C
23	gk416084	0	8969180	C	A
23	gk364122	0	8969211	A	G
23	gk376979	0	8969295	A	G
23	gk478726	0	8969503	A	G
23	gk288574	0	8969541	A	G
23	gk337867	0	8969808	A	G
23	gk288575	0	8969986	G	A
23	gk934032	0	8970014	A	T
23	gk374299	0	8970079	A	G
23	gk594785	0	8970548	A	G
23	gk288576	0	8970585	A	G
23	gk443838	0	8970713	A	G
23	gk921148	0	8970817	T	C
23	gk288577	0	8970833	A	G
23	gk288578	0	8970914	A	G
23	gk532440	0	8971005	A	G
23	gk288579	0	8971043	T	C
23	gk805489	0	8971170	T	C
23	gk323661	0	8971272	A	T
23	gk323662	0	8971275	A	C
23	gk618037	0	8971293	T	C
23	gk288580	0	8971323	A	G
23	gk288581	0	8971334	T	C
23	gk555965	0	8971373	T	C
23	gk912045	0	8971490	A	G
23	gk532441	0	8971558	A	G
23	gk288582	0	8971591	A	G
23	gk611333	0	8971629	A	T
23	gk661139	0	8971782	A	G
23	gk959154	0	8971785	A	G
23	gk288583	0	8972148	T	C
23	gk739319	0	8972227	T	C
23	gk621635	0	8972228	A	G
23	gk288584	0	8972318	T	C
23	gk288585	0	8972664	G	T
23	gk288586	0	8972778	A	G
23	gk288587	0	8972907	T	C
23	gk546322	0	8973272	T	C
23	gk614663	0	8973331	A	G
23	gk558532	0	8973381	T	C
23	gk443839	0	8973411	A	T
23	gk560916	0	8973540	T	C
23	gk558533	0	8973697	T	A
23	gk533034	0	8973880	T	C
23	gk288588	0	8973902	T	C
23	gk380461	0	8973917	A	G
23	gk754121	0	8973934	A	G
23	gk288589	0	8973987	A	G
23	gk465047	0	8974005	A	G
23	gk469527	0	8974039	A	G
23	gk951642	0	8974127	G	GT
23	gk846923	0	8974156	A	C
23	gk819003	0	8974165	A	G
23	gk288590	0	8974176	A	G
23	gk436363	0	8974261	A	T
23	gk528968	0	8974277	G	C
23	gk884221	0	8974607	T	C
23	gk912548	0	8974629	T	C
23	gk288591	0	8974661	A	G
23	gk920508	0	8974663	T	G
23	gk288592	0	8974693	T	C
23	gk686431	0	8974772	A	G
23	gk528969	0	8974782	A	G
23	gk506281	0	8975024	A	G
23	gk830581	0	8975216	A	G
23	gk288593	0	8975308	T	C
23	gk619881	0	8975354	A	G
23	gk288594	0	8975380	T	C
23	gk486891	0	8975448	G	A
23	gk750994	0	8975511	T	C
23	gk519215	0	8975615	A	T
23	gk335753	0	8975662	T	C
23	gk606045	0	8976196	A	G
23	gk288595	0	8976492	A	G
23	gk288596	0	8976603	A	G
23	gk332352	0	8976761	T	C
23	gk863021	0	8976805	A	T
23	gk888391	0	8976848	A	G
23	gk288597	0	8976869	T	C
23	gk488954	0	8976945	A	T
23	gk488955	0	8976974	A	G
23	gk332353	0	8977065	T	C
23	gk745588	0	8977192	C	A
23	gk493928	0	8977267	T	C
23	gk288598	0	8977357	A	C
23	gk288599	0	8977377	A	T
23	gk901446	0	8977582	A	G
23	gk444317	0	8977806	A	G
23	gk916753	0	8978036	C	T
23	gk761784	0	8978396	T	C
23	gk475897	0	8978466	T	C
23	gk551851	0	8978489	A	T
23	gk734652	0	8978625	T	C
23	gk288600	0	8978658	A	G
23	gk288601	0	8978731	T	C
23	gk886432	0	8978869	T	C
23	gk564309	0	8978881	G	A
23	gk931852	0	8978941	A	G
23	gk761785	0	8978943	T	A
23	gk765569	0	8979351	A	G
23	gk621176	0	8979650	T	C
23	gk288602	0	8980002	C	T
23	gk605355	0	8980079	T	C
23	gk951643	0	8980085	CA	C
23	gk609339	0	8980411	A	T
23	gk488394	0	8980546	T	C
23	gk549484	0	8980555	A	G
23	gk288603	0	8980764	T	C
23	gk288604	0	8980883	T	C
23	gk288605	0	8980901	A	G
23	gk691591	0	8981357	A	G
23	gk583305	0	8981415	A	G
23	gk288606	0	8981450	G	A
23	gk723971	0	8981520	A	G
23	gk288607	0	8981529	A	G
23	gk488395	0	8982001	T	C
23	gk397091	0	8982186	A	G
23	gk784004	0	8982230	T	C
23	gk363327	0	8982274	T	C
23	gk924044	0	8982277	C	T
23	gk434851	0	8982299	A	G
23	gk288608	0	8982323	T	A
23	gk882771	0	8982458	T	C
23	gk658967	0	8982729	A	G
23	gk288609	0	8982991	A	G
23	gk288610	0	8982995	T	C
23	gk288611	0	8983130	A	G
23	gk816572	0	8983163	A	G
23	gk288612	0	8983260	A	G
23	gk475384	0	8983325	A	G
23	gk288613	0	8983609	A	G
23	gk877769	0	8983673	A	G
23	gk586761	0	8983753	A	G
23	gk571119	0	8984007	A	G
23	gk288614	0	8984191	T	C
23	gk654635	0	8984420	A	G
23	gk758308	0	8985017	G	T
23	gk871178	0	8985154	A	G
23	gk703645	0	8985333	A	G
23	gk928784	0	8985504	C	T
23	gk288615	0	8985798	T	C
23	gk288616	0	8985893	T	C
23	gk288617	0	8985908	A	G
23	gk440987	0	8986067	A	G
23	gk660232	0	8986195	T	C
23	gk288618	0	8986283	T	C
23	gk431443	0	8986369	T	C
23	gk519216	0	8986397	T	C
23	gk804503	0	8986505	T	C
23	gk809464	0	8986547	G	A
23	gk481744	0	8986584	A	G
23	gk288619	0	8986935	T	C
23	gk417007	0	8986943	T	A
23	gk367339	0	8987103	A	G
23	gk458355	0	8987273	A	G
23	gk288620	0	8987334	A	G
23	gk288621	0	8987453	A	T
23	gk355438	0	8987648	A	G
23	gk918785	0	8987832	T	C
23	gk557434	0	8987879	T	C
23	gk515727	0	8987883	T	C
23	gk563753	0	8987947	A	G
23	gk482209	0	8987973	T	C
23	gk489891	0	8988127	A	G
23	gk447345	0	8988195	A	G
23	gk288622	0	8988287	A	G
23	gk449537	0	8988820	C	T
23	gk572348	0	8988831	T	C
23	gk951644	0	8988860	C	CACTATGTTTTGACCGCACAAA
23	gk757765	0	8988898	A	T
23	gk450234	0	8989121	A	G
23	gk288623	0	8989188	A	G
23	gk584741	0	8989404	A	G
23	gk595380	0	8989757	A	G
23	gk848115	0	8989778	A	G
23	gk850329	0	8989896	A	G
23	gk908878	0	8989928	G	C
23	gk908879	0	8989941	A	T
23	gk379138	0	8989978	T	C
23	gk710814	0	8990073	A	G
23	gk353017	0	8990078	T	C
23	gk288624	0	8990155	T	C
23	gk879392	0	8990445	C	T
23	gk479651	0	8990458	A	T
23	gk288625	0	8990493	A	G
23	gk695072	0	8990774	T	C
23	gk288626	0	8990845	T	C
23	gk894313	0	8990846	A	G
23	gk288627	0	8990877	A	G
23	gk288628	0	8991035	T	A
23	gk422558	0	8991045	T	A
23	gk885678	0	8991436	C	A
23	gk676677	0	8991647	T	C
23	gk288629	0	8991664	A	G
23	gk344853	0	8991679	T	C
23	gk750995	0	8991936	T	C
23	gk889253	0	8992048	A	G
23	gk837278	0	8992160	A	G
23	gk801746	0	8992291	T	C
23	gk954900	0	8992396	T	C
23	gk646502	0	8992510	C	T
23	gk288630	0	8992542	A	G
23	gk288631	0	8992569	A	G
23	gk779861	0	8992604	A	G
23	gk386272	0	8992626	A	G
23	gk288632	0	8992670	T	C
23	gk905840	0	8992674	A	G
23	gk288633	0	8992865	A	G
23	gk856097	0	8992903	T	C
23	gk288634	0	8993091	A	G
23	gk288635	0	8993144	T	C
23	gk591306	0	8993330	T	A
23	gk378139	0	8993411	A	G
23	gk423759	0	8993879	C	A
23	gk582739	0	8993954	A	G
23	gk288636	0	8994071	A	G
23	gk799543	0	8994079	T	C
23	gk382739	0	8994098	T	C
23	gk474900	0	8994120	T	C
23	gk446210	0	8994188	T	C
23	gk849160	0	8994253	A	G
23	gk288637	0	8994451	A	G
23	gk690611	0	8994485	A	G
23	gk288638	0	8994769	T	C
23	gk722511	0	8994858	T	C
23	gk762254	0	8995302	A	G
23	gk691592	0	8995384	A	G
23	gk839767	0	8995389	A	G
23	gk951645	0	8995607	C	CCTT
23	gk589102	0	8995650	T	C
23	gk418659	0	8995682	A	G
23	gk858932	0	8995756	C	T
23	gk402679	0	8995828	A	G
23	gk768343	0	8995916	T	C
23	gk468008	0	8996095	A	G
23	gk288639	0	8996176	A	G
23	gk288640	0	8996237	T	C
23	gk793316	0	8996244	T	C
23	gk380462	0	8996391	A	G
23	gk681983	0	8996396	A	G
23	gk288641	0	8996476	T	C
23	gk288642	0	8996732	T	C
23	gk288643	0	8996736	T	C
23	gk748523	0	8996765	A	G
23	gk512029	0	8997131	T	C
23	gk668663	0	8997172	A	G
23	gk544848	0	8997183	A	G
23	gk648865	0	8997274	T	C
23	gk288644	0	8997464	T	C
23	gk338624	0	8997493	A	G
23	gk288645	0	8997546	A	G
23	gk703646	0	8997699	A	G
23	gk793317	0	8997702	T	C
23	gk831814	0	8997707	T	A
23	gk689501	0	8997906	A	G
23	gk318903	0	8998068	A	G
23	gk288646	0	8998247	T	C
23	gk672219	0	8998410	T	C
23	gk512030	0	8998495	A	G
23	gk695620	0	8998748	T	C
23	gk422559	0	8998785	C	T
23	gk468009	0	8998839	C	T
23	gk910961	0	8998841	A	G
23	gk581634	0	8998906	A	G
23	gk288647	0	8999214	A	T
23	gk768344	0	8999342	C	T
23	gk288648	0	8999571	T	C
23	gk789395	0	8999603	A	G
23	gk322028	0	8999666	T	C
23	gk748524	0	8999679	A	G
23	gk794393	0	8999697	A	G
23	gk288649	0	8999969	T	C
23	gk316838	0	8999992	A	G
23	gk288650	0	9000059	A	G
23	gk842008	0	9000115	A	G
23	gk665258	0	9001346	T	C
23	gk640043	0	9001465	A	G
23	gk288651	0	9001837	A	G
23	gk906907	0	9001890	T	C
23	gk745589	0	9001930	C	A
23	gk405868	0	9001987	C	A
23	gk600271	0	9001997	T	C
23	gk878898	0	9002199	A	G
23	gk288652	0	9002526	T	C
23	gk288653	0	9002669	A	G
23	gk288654	0	9002713	T	C
23	gk578711	0	9002721	G	A
23	gk671022	0	9002773	A	G
23	gk288655	0	9002802	A	G
23	gk288656	0	9002905	A	G
23	gk955187	0	9003049	A	G
23	gk288657	0	9003098	A	G
23	gk288658	0	9003118	T	C
23	gk288659	0	9003217	A	C
23	gk288660	0	9003244	A	G
23	gk704591	0	9003250	T	C
23	gk288661	0	9003506	T	C
23	gk288662	0	9003645	T	C
23	gk533833	0	9003655	A	G
23	gk288663	0	9003661	A	G
23	gk762255	0	9003692	A	G
23	gk538668	0	9004093	T	C
23	gk723096	0	9004297	T	C
23	gk918786	0	9004506	T	C
23	gk750181	0	9004518	A	G
23	gk846924	0	9004590	A	G
23	gk676080	0	9004602	A	G
23	gk750182	0	9004659	A	G
23	gk619882	0	9004685	A	G
23	gk676081	0	9004717	A	G
23	gk830582	0	9004730	A	G
23	gk815629	0	9004945	T	C
23	gk553601	0	9004975	T	C
23	gk346307	0	9005045	T	C
23	gk288665	0	9005058	T	C
23	gk288666	0	9005310	T	C
23	gk754122	0	9005606	A	G
23	gk363328	0	9005884	T	C
23	gk860731	0	9005888	A	T
23	gk794394	0	9006387	A	G
23	gk606046	0	9006393	T	A
23	gk958023	0	9006430	A	G
23	gk953502	0	9006483	A	G
23	gk632375	0	9006620	A	G
23	gk667367	0	9006668	T	C
23	gk774931	0	9007027	A	T
23	gk910332	0	9008124	A	G
23	gk850330	0	9008238	A	G
23	gk895337	0	9008398	A	G
23	gk785764	0	9008513	A	G
23	gk788251	0	9008562	A	G
23	gk500423	0	9008591	T	C
23	gk800370	0	9009045	A	G
23	gk951647	0	9009189	G	GA
23	gk360010	0	9009466	A	G
23	gk951648	0	9009471	TTA	T
23	gk687798	0	9009712	T	C
23	gk881144	0	9009805	A	G
23	gk288667	0	9009834	A	G
23	gk568654	0	9009924	C	A
23	gk493379	0	9010017	T	C
23	gk360786	0	9010069	T	C
23	gk288668	0	9010228	A	G
23	gk288669	0	9010372	T	C
23	gk588393	0	9010606	T	C
23	gk701526	0	9010908	T	C
23	gk892484	0	9010940	T	C
23	gk892485	0	9011198	A	T
23	gk658216	0	9011358	A	C
23	gk441256	0	9011405	T	C
23	gk841199	0	9011452	G	A
23	gk288670	0	9011510	A	G
23	gk288671	0	9011755	T	C
23	gk926751	0	9011807	T	C
23	gk916754	0	9011812	C	T
23	gk732671	0	9012167	A	G
23	gk288672	0	9012438	A	G
23	gk288673	0	9012642	A	G
23	gk665923	0	9012675	A	G
23	gk679462	0	9012748	T	C
23	gk826628	0	9012769	T	C
23	gk419355	0	9012843	A	T
23	gk401222	0	9012901	A	G
23	gk534451	0	9012968	G	T
23	gk860298	0	9013001	C	A
23	gk688972	0	9013388	T	C
23	gk861275	0	9013508	A	G
23	gk387076	0	9013518	A	G
23	gk607372	0	9013573	C	T
23	gk399942	0	9013585	T	C
23	gk519787	0	9013959	A	G
23	gk288674	0	9014025	A	G
23	gk288675	0	9014138	T	C
23	gk718664	0	9014538	C	T
23	gk512936	0	9014626	T	C
23	gk288676	0	9014763	T	C
23	gk951649	0	9014778	C	CT
23	gk288677	0	9014801	T	C
23	gk599487	0	9014924	A	G
23	gk921923	0	9015038	T	C
23	gk729869	0	9015360	A	G
23	gk707940	0	9015456	T	C
23	gk288678	0	9015488	T	C
23	gk951650	0	9015499	AT	A
23	gk619338	0	9015523	A	G
23	gk288679	0	9015557	T	C
23	gk288680	0	9015714	T	C
23	gk574703	0	9016107	T	C
23	gk427342	0	9016151	A	G
23	gk902892	0	9016212	T	C
23	gk762987	0	9016437	T	C
23	gk817161	0	9016624	T	C
23	gk618038	0	9016768	C	T
23	gk765570	0	9017001	C	G
23	gk951651	0	9017086	GA	G
23	gk344321	0	9017088	A	T
23	gk288681	0	9017130	A	G
23	gk288682	0	9017453	T	C
23	gk747313	0	9017529	G	T
23	gk588394	0	9017712	G	A
23	gk575895	0	9017826	A	G
23	gk884629	0	9017831	C	T
23	gk445758	0	9017937	T	C
23	gk288683	0	9018030	T	C
23	gk399153	0	9018090	G	A
23	gk288684	0	9018359	T	C
23	gk288685	0	9018543	T	C
23	gk325444	0	9018686	T	C
23	gk908293	0	9018915	A	G
23	gk316974	0	9019018	A	G
23	gk867029	0	9019333	T	A
23	gk288686	0	9019511	A	G
23	gk465048	0	9019551	A	T
23	gk786943	0	9020045	T	C
23	gk554931	0	9020517	A	G
23	gk896410	0	9020575	A	G
23	gk848586	0	9020607	T	C
23	gk598004	0	9020744	A	T
23	gk678187	0	9020834	T	C
23	gk288687	0	9020836	A	G
23	gk399483	0	9020921	A	G
23	gk797339	0	9021210	A	G
23	gk288688	0	9021221	A	G
23	gk512937	0	9021234	T	C
23	gk351687	0	9021280	T	C
23	gk767834	0	9021422	A	T
23	gk808834	0	9021434	T	C
23	gk366991	0	9021452	T	C
23	gk495687	0	9021678	A	G
23	gk495688	0	9021692	A	G
23	gk355709	0	9021693	A	G
23	gk550272	0	9021818	T	A
23	gk955989	0	9021911	A	T
23	gk696505	0	9022057	T	C
23	gk463772	0	9022189	T	C
23	gk288690	0	9022292	A	G
23	gk707941	0	9022339	T	C
23	gk288691	0	9022368	A	G
23	gk288692	0	9022423	T	C
23	gk730519	0	9022511	T	C
23	gk729870	0	9022836	A	G
23	gk312965	0	9022881	A	G
23	gk340249	0	9022924	A	G
23	gk671023	0	9023265	C	T
23	gk586762	0	9023522	A	G
23	gk473354	0	9023592	C	T
23	gk288693	0	9023669	C	A
23	gk507673	0	9023700	A	G
23	gk366992	0	9023815	G	C
23	gk393256	0	9024125	A	G
23	gk288694	0	9024204	A	G
23	gk730520	0	9024591	T	C
23	gk613402	0	9024611	T	C
23	gk431177	0	9024894	T	C
23	gk882772	0	9025118	T	C
23	gk723972	0	9025131	A	G
23	gk925141	0	9025158	A	G
23	gk544101	0	9025669	A	G
23	gk951652	0	9025844	T	TA
23	gk687390	0	9025911	T	C
23	gk320198	0	9026033	T	C
23	gk333069	0	9026300	A	G
23	gk288695	0	9026554	T	C
23	gk888780	0	9026682	C	T
23	gk622775	0	9026738	T	C
23	gk693295	0	9026967	T	C
23	gk288696	0	9027228	T	C
23	gk820354	0	9027356	T	C
23	gk774254	0	9027422	T	C
23	gk395663	0	9027741	A	G
23	gk386696	0	9027901	A	G
23	gk288697	0	9028049	T	C
23	gk840343	0	9028108	A	T
23	gk519788	0	9028134	A	G
23	gk428049	0	9028139	G	A
23	gk825107	0	9028286	A	T
23	gk320199	0	9028288	T	C
23	gk798927	0	9028378	G	A
23	gk288698	0	9028386	T	G
23	gk722513	0	9028490	T	C
23	gk789396	0	9029005	A	G
23	gk288699	0	9029066	T	C
23	gk625588	0	9029143	A	G
23	gk754123	0	9029444	A	G
23	gk853234	0	9029483	A	G
23	gk288700	0	9029509	T	C
23	gk288701	0	9029663	A	G
23	gk509953	0	9029758	A	G
23	gk288702	0	9029764	A	G
23	gk603232	0	9029838	T	C
23	gk824042	0	9029953	T	C
23	gk562681	0	9030002	A	G
23	gk872761	0	9030104	G	A
23	gk288703	0	9030118	T	C
23	gk898145	0	9030315	T	C
23	gk527944	0	9030405	T	A
23	gk288704	0	9030606	A	G
23	gk748525	0	9031171	A	G
23	gk288705	0	9031193	A	G
23	gk625589	0	9031304	A	G
23	gk487845	0	9031327	T	G
23	gk519789	0	9031351	T	A
23	gk596242	0	9031449	T	C
23	gk581635	0	9031493	A	G
23	gk938322	0	9031636	A	G
23	gk567136	0	9031729	T	C
23	gk288706	0	9031894	T	C
23	gk600912	0	9032019	A	G
23	gk806822	0	9032182	A	T
23	gk683705	0	9032296	A	G
23	gk404157	0	9032323	A	G
23	gk444318	0	9032462	T	C
23	gk895779	0	9032470	A	G
23	gk360011	0	9032646	A	G
23	gk616354	0	9032709	A	G
23	gk855090	0	9032728	T	C
23	gk288707	0	9032966	A	G
23	gk766850	0	9033264	C	T
23	gk288708	0	9033278	T	C
23	gk288709	0	9033369	T	C
23	gk573104	0	9033563	T	C
23	gk400502	0	9033625	T	C
23	gk515728	0	9033714	A	G
23	gk288710	0	9033766	T	C
23	gk606728	0	9033971	G	T
23	gk528507	0	9034092	A	G
23	gk376309	0	9034126	T	C
23	gk288711	0	9034204	T	C
23	gk921149	0	9034369	T	C
23	gk537888	0	9034418	A	C
23	gk288712	0	9034667	T	C
23	gk779399	0	9034709	T	C
23	gk937003	0	9034816	C	A
23	gk288713	0	9034848	A	G
23	gk331189	0	9035166	A	G
23	gk579244	0	9035261	A	G
23	gk690176	0	9035301	G	A
23	gk288714	0	9035374	A	G
23	gk955677	0	9035476	T	C
23	gk288715	0	9035560	A	G
23	gk806823	0	9035641	T	C
23	gk743778	0	9035867	A	G
23	gk288716	0	9035904	A	G
23	gk886059	0	9035945	T	C
23	gk877368	0	9036180	A	G
23	gk381632	0	9036197	A	G
23	gk524906	0	9036218	T	C
23	gk807861	0	9036368	A	G
23	gk860299	0	9036377	A	G
23	gk553602	0	9036586	T	C
23	gk288717	0	9036784	T	C
23	gk390417	0	9036893	A	G
23	gk469094	0	9036950	A	G
23	gk951653	0	9037037	G	GATACGT
23	gk773108	0	9037285	C	T
23	gk288718	0	9037515	T	A
23	gk896411	0	9037687	A	G
23	gk425939	0	9037790	G	A
23	gk414369	0	9037944	A	G
23	gk288719	0	9037958	T	C
23	gk355710	0	9038011	T	G
23	gk797870	0	9038121	T	A
23	gk332800	0	9038254	A	G
23	gk288720	0	9038257	A	G
23	gk509954	0	9038491	A	G
23	gk378921	0	9038734	T	C
23	gk803465	0	9038736	A	T
23	gk684187	0	9038868	C	A
23	gk606047	0	9039201	T	C
23	gk822453	0	9039591	T	C
23	gk527062	0	9039750	A	T
23	gk659479	0	9039775	T	C
23	gk669771	0	9040074	A	G
23	gk925142	0	9040138	A	G
23	gk288721	0	9040175	A	G
23	gk553603	0	9040259	T	C
23	gk916755	0	9040365	A	G
23	gk880416	0	9040567	T	C
23	gk288722	0	9040597	G	A
23	gk288723	0	9040633	T	C
23	gk318904	0	9040666	T	A
23	gk288724	0	9040690	T	C
23	gk580958	0	9040705	G	A
23	gk288725	0	9040802	T	C
23	gk288726	0	9040884	A	G
23	gk681984	0	9041024	A	G
23	gk288727	0	9041145	T	C
23	gk832517	0	9041603	A	T
23	gk533035	0	9041725	T	C
23	gk748526	0	9041937	A	T
23	gk544849	0	9041969	A	G
23	gk657075	0	9042000	G	A
23	gk768345	0	9042004	T	C
23	gk958523	0	9042260	C	T
23	gk802450	0	9042295	G	A
23	gk641579	0	9042354	T	C
23	gk822454	0	9042722	C	T
23	gk803946	0	9042725	T	C
23	gk897517	0	9042821	A	G
23	gk961045	0	9042889	<DEL>	G
23	gk389609	0	9042892	T	C
23	gk288728	0	9042900	A	G
23	gk789847	0	9043014	A	G
23	gk821444	0	9043031	A	G
23	gk288729	0	9043382	T	C
23	gk579245	0	9043404	A	G
23	gk404158	0	9043462	A	G
23	gk423573	0	9043470	C	T
23	gk393473	0	9043484	A	C
23	gk288730	0	9043485	A	G
23	gk383092	0	9043614	T	C
23	gk288731	0	9043631	T	C
23	gk288732	0	9043718	T	C
23	gk393474	0	9043759	A	G
23	gk634998	0	9043781	T	A
23	gk288733	0	9043971	G	A
23	gk908294	0	9044147	A	G
23	gk594786	0	9044336	A	G
23	gk288734	0	9044369	T	C
23	gk350334	0	9044513	T	C
23	gk598925	0	9044540	T	C
23	gk663342	0	9044899	T	A
23	gk595834	0	9045019	A	G
23	gk288735	0	9045050	A	G
23	gk501263	0	9045097	T	C
23	gk410126	0	9045142	C	T
23	gk552429	0	9045143	A	G
23	gk411900	0	9045605	G	A
23	gk549485	0	9045686	A	G
23	gk288736	0	9045882	A	G
23	gk781947	0	9045965	A	G
23	gk288737	0	9045975	T	A
23	gk480215	0	9046065	T	C
23	gk766000	0	9046101	A	G
23	gk288738	0	9046136	G	C
23	gk369560	0	9046182	T	C
23	gk288739	0	9046200	A	T
23	gk288740	0	9046215	A	G
23	gk916756	0	9046261	A	G
23	gk652240	0	9046440	A	G
23	gk466877	0	9046497	T	C
23	gk407509	0	9046563	G	T
23	gk776165	0	9046827	T	C
23	gk321409	0	9046923	A	G
23	gk718172	0	9046943	A	G
23	gk639541	0	9047200	G	T
23	gk489892	0	9047342	A	T
23	gk685969	0	9047572	A	T
23	gk380086	0	9047614	T	A
23	gk924566	0	9047793	A	G
23	gk821445	0	9047825	A	G
23	gk890841	0	9047826	T	C
23	gk819739	0	9047834	A	G
23	gk453313	0	9048101	A	G
23	gk288741	0	9048147	A	G
23	gk360012	0	9048352	A	G
23	gk288742	0	9048490	A	G
23	gk288743	0	9048588	T	C
23	gk592342	0	9048630	G	A
23	gk629277	0	9049208	T	C
23	gk605356	0	9049257	T	C
23	gk288744	0	9049266	G	A
23	gk288745	0	9049541	A	G
23	gk919442	0	9049566	A	G
23	gk361277	0	9049725	A	G
23	gk380087	0	9049746	T	C
23	gk438343	0	9049760	G	A
23	gk427343	0	9049973	T	A
23	gk288746	0	9049990	T	C
23	gk345835	0	9050003	A	G
23	gk867634	0	9050122	T	C
23	gk913254	0	9050270	A	G
23	gk739855	0	9050362	A	G
23	gk288747	0	9050460	T	C
23	gk583306	0	9050518	A	G
23	gk951654	0	9050687	A	AC
23	gk288748	0	9050693	T	C
23	gk319751	0	9050697	G	T
23	gk319752	0	9050700	C	A
23	gk907668	0	9050892	C	T
23	gk628548	0	9050925	C	T
23	gk345271	0	9051082	T	C
23	gk951655	0	9051258	C	CA
23	gk486562	0	9051297	T	C
23	gk317928	0	9051554	T	C
23	gk317058	0	9051564	A	G
23	gk815630	0	9051587	T	C
23	gk449901	0	9051621	T	A
23	gk288749	0	9051753	A	G
23	gk721845	0	9052022	A	G
23	gk886913	0	9052052	T	C
23	gk737458	0	9052470	T	C
23	gk288750	0	9052745	T	C
23	gk429900	0	9052967	A	G
23	gk322765	0	9053110	A	G
23	gk853910	0	9053158	T	C
23	gk470618	0	9053183	T	C
23	gk882269	0	9053261	C	A
23	gk288751	0	9053314	A	G
23	gk573105	0	9053553	T	C
23	gk652241	0	9053574	A	G
23	gk288752	0	9053597	T	G
23	gk584159	0	9053621	A	G
23	gk497356	0	9053665	A	G
23	gk598926	0	9053698	T	C
23	gk848116	0	9053705	A	G
23	gk550053	0	9053715	T	C
23	gk430574	0	9053838	G	A
23	gk808368	0	9053862	T	A
23	gk288753	0	9053967	T	C
23	gk288754	0	9054257	T	C
23	gk811219	0	9054400	T	C
23	gk288755	0	9054402	T	C
23	gk928005	0	9054452	T	C
23	gk436077	0	9054761	A	T
23	gk857214	0	9054896	T	C
23	gk887952	0	9054950	A	G
23	gk695940	0	9054968	A	G
23	gk833162	0	9054991	A	G
23	gk670184	0	9055078	A	G
23	gk523478	0	9055227	A	G
23	gk408262	0	9055727	T	C
23	gk413818	0	9055735	A	T
23	gk632007	0	9055826	G	T
23	gk624924	0	9055849	T	C
23	gk450235	0	9056132	A	T
23	gk288756	0	9056585	A	G
23	gk348285	0	9056651	T	C
23	gk463162	0	9056660	T	C
23	gk288757	0	9056665	T	C
23	gk288758	0	9056708	A	G
23	gk288759	0	9056828	T	C
23	gk288760	0	9057273	A	G
23	gk650722	0	9057405	C	T
23	gk643994	0	9057427	T	C
23	gk436828	0	9057454	T	C
23	gk628549	0	9057469	C	T
23	gk686931	0	9057558	T	C
23	gk951656	0	9057561	G	GT
23	gk627994	0	9057777	T	C
23	gk325445	0	9057988	T	C
23	gk629278	0	9058087	G	A
23	gk903953	0	9058306	T	C
23	gk288761	0	9058369	A	G
23	gk638925	0	9058590	A	G
23	gk288762	0	9058672	T	C
23	gk881616	0	9058770	C	G
23	gk547207	0	9058795	T	C
23	gk358463	0	9058796	C	G
23	gk288763	0	9058949	C	T
23	gk716631	0	9058971	A	G
23	gk288764	0	9059106	A	G
23	gk804504	0	9059175	T	C
23	gk560917	0	9059234	T	C
23	gk362522	0	9059237	A	G
23	gk323587	0	9059291	A	G
23	gk465447	0	9059397	G	A
23	gk320544	0	9059462	T	C
23	gk508759	0	9059647	C	T
23	gk288765	0	9059832	A	G
23	gk927270	0	9059981	A	G
23	gk288766	0	9060199	A	G
23	gk880676	0	9060335	G	T
23	gk495689	0	9060407	A	G
23	gk288767	0	9060798	T	C
23	gk721020	0	9061076	A	G
23	gk551388	0	9061136	A	G
23	gk873297	0	9061146	A	G
23	gk288768	0	9061243	T	A
23	gk735588	0	9061259	A	G
23	gk893028	0	9061285	T	C
23	gk692725	0	9061466	A	G
23	gk852687	0	9061486	T	C
23	gk556886	0	9061495	A	G
23	gk585529	0	9061598	C	T
23	gk377909	0	9061601	A	G
23	gk782748	0	9061797	A	G
23	gk288769	0	9061880	T	C
23	gk288770	0	9062008	A	G
23	gk908295	0	9062103	A	G
23	gk422877	0	9062133	C	T
23	gk288771	0	9062556	A	G
23	gk591975	0	9062568	A	G
23	gk496853	0	9062588	A	G
23	gk288772	0	9062840	A	G
23	gk623470	0	9062977	T	C
23	gk288773	0	9062985	A	G
23	gk288774	0	9063014	T	C
23	gk288775	0	9063081	A	G
23	gk542830	0	9063197	C	T
23	gk288776	0	9063208	A	G
23	gk487203	0	9063393	C	T
23	gk792644	0	9063405	A	T
23	gk403714	0	9063416	A	G
23	gk288777	0	9063435	T	C
23	gk608194	0	9063468	G	A
23	gk584742	0	9063841	A	G
23	gk821948	0	9063867	T	C
23	gk288778	0	9063952	T	C
23	gk817162	0	9064274	T	C
23	gk817745	0	9064283	A	G
23	gk763490	0	9064339	A	T
23	gk828087	0	9064535	A	G
23	gk587727	0	9064536	T	C
23	gk589103	0	9064546	T	C
23	gk430392	0	9064607	A	G
23	gk508760	0	9064670	A	G
23	gk288779	0	9064816	A	G
23	gk730521	0	9065255	A	T
23	gk288780	0	9065433	A	G
23	gk661575	0	9065546	A	G
23	gk898146	0	9065615	T	C
23	gk595835	0	9065644	G	C
23	gk595836	0	9065853	A	G
23	gk723097	0	9065891	T	C
23	gk906465	0	9066146	T	C
23	gk925613	0	9066330	T	C
23	gk358840	0	9066462	T	C
23	gk678849	0	9066467	T	C
23	gk564837	0	9066470	T	C
23	gk760354	0	9066516	G	A
23	gk288781	0	9066701	T	C
23	gk288782	0	9066832	T	C
23	gk721846	0	9066950	T	C
23	gk478215	0	9067029	T	C
23	gk864680	0	9067060	C	T
23	gk561525	0	9067185	T	C
23	gk647918	0	9067207	T	C
23	gk448233	0	9067244	T	C
23	gk288783	0	9067246	T	C
23	gk288784	0	9067386	T	C
23	gk554026	0	9067504	T	C
23	gk471515	0	9067545	G	T
23	gk733340	0	9067692	A	T
23	gk448234	0	9067936	A	G
23	gk932347	0	9068127	T	C
23	gk912046	0	9068365	A	G
23	gk288785	0	9068382	A	G
23	gk799987	0	9068480	T	C
23	gk843688	0	9068494	A	G
23	gk647344	0	9068576	A	T
23	gk723098	0	9068768	T	C
23	gk329817	0	9068789	T	C
23	gk951657	0	9068846	A	AT
23	gk764666	0	9068907	T	C
23	gk288786	0	9068992	A	G
23	gk760907	0	9069073	A	G
23	gk288787	0	9069188	T	C
23	gk382500	0	9069192	T	C
23	gk901842	0	9069196	T	C
23	gk750183	0	9069279	A	G
23	gk676393	0	9069341	C	T
23	gk373411	0	9069380	A	G
23	gk743779	0	9069484	G	A
23	gk288788	0	9069594	A	G
23	gk497357	0	9069890	A	G
23	gk848117	0	9069937	A	G
23	gk288789	0	9070377	T	C
23	gk288790	0	9070379	A	T
23	gk380823	0	9070384	T	C
23	gk657076	0	9070518	T	C
23	gk937677	0	9070719	T	C
23	gk741916	0	9070890	A	G
23	gk617562	0	9070980	A	G
23	gk477336	0	9071129	T	C
23	gk813257	0	9071612	C	T
23	gk288791	0	9071613	A	G
23	gk288792	0	9071627	A	G
23	gk892486	0	9071655	T	C
23	gk820355	0	9071679	T	C
23	gk288793	0	9071755	T	C
23	gk288794	0	9071916	T	C
23	gk288795	0	9071938	A	G
23	gk661140	0	9072031	A	G
23	gk732672	0	9072120	A	G
23	gk861276	0	9072347	A	G
23	gk431178	0	9072638	C	T
23	gk932801	0	9072831	A	G
23	gk776166	0	9072872	T	C
23	gk873738	0	9072881	A	G
23	gk866371	0	9073123	T	C
23	gk958524	0	9073196	T	C
23	gk918787	0	9073808	C	T
23	gk288796	0	9074448	T	C
23	gk727666	0	9074460	T	C
23	gk715589	0	9074712	T	C
23	gk729264	0	9074811	A	G
23	gk723973	0	9074910	A	T
23	gk880033	0	9075013	T	C
23	gk422014	0	9075109	A	T
23	gk288797	0	9075183	A	G
23	gk674165	0	9075203	A	G
23	gk288798	0	9075232	T	C
23	gk288799	0	9075244	T	C
23	gk890842	0	9075352	T	C
23	gk873298	0	9075744	T	C
23	gk458780	0	9075949	T	C
23	gk428703	0	9076047	A	T
23	gk907230	0	9076243	A	G
23	gk288800	0	9076356	A	G
23	gk465855	0	9076461	T	C
23	gk383510	0	9076502	A	G
23	gk352173	0	9076683	A	G
23	gk660233	0	9076871	T	C
23	gk288801	0	9077083	A	G
23	gk681985	0	9077200	G	A
23	gk288802	0	9077341	T	C
23	gk288803	0	9077353	A	G
23	gk357063	0	9077373	T	C
23	gk357064	0	9077698	T	C
23	gk440193	0	9077793	C	A
23	gk357065	0	9077802	G	A
23	gk792645	0	9078443	T	C
23	gk887499	0	9078456	A	G
23	gk908880	0	9078493	C	A
23	gk323901	0	9078542	A	T
23	gk839768	0	9078546	A	G
23	gk288804	0	9078557	T	C
23	gk288805	0	9078712	T	C
23	gk330368	0	9078819	A	G
23	gk824538	0	9078871	T	C
23	gk684188	0	9079009	A	G
23	gk788252	0	9079365	A	G
23	gk288806	0	9079468	T	C
23	gk955414	0	9079778	A	G
23	gk693972	0	9079933	T	C
23	gk542039	0	9080419	T	A
23	gk385632	0	9080463	T	C
23	gk764295	0	9080626	A	G
23	gk334894	0	9080744	T	C
23	gk750184	0	9080772	A	G
23	gk585530	0	9080827	A	G
23	gk763491	0	9080897	T	C
23	gk288807	0	9080968	T	C
23	gk880417	0	9080975	G	T
23	gk636977	0	9081030	A	G
23	gk288808	0	9081116	C	T
23	gk508761	0	9081384	T	A
23	gk288809	0	9081466	T	C
23	gk886914	0	9081610	T	C
23	gk288810	0	9081623	T	C
23	gk411102	0	9081655	T	C
23	gk840754	0	9081688	A	G
23	gk728756	0	9081946	T	C
23	gk936455	0	9082010	A	G
23	gk726129	0	9082142	T	C
23	gk372294	0	9082433	T	C
23	gk288811	0	9082524	A	G
23	gk661576	0	9082554	A	G
23	gk820356	0	9082608	T	C
23	gk814393	0	9082775	T	C
23	gk663017	0	9082880	T	C
23	gk288812	0	9082908	A	G
23	gk440988	0	9082916	C	T
23	gk870015	0	9083042	T	C
23	gk288813	0	9083163	T	C
23	gk819740	0	9083383	A	T
23	gk684189	0	9083500	A	G
23	gk288814	0	9083573	T	C
23	gk557966	0	9083634	T	C
23	gk288815	0	9083651	T	C
23	gk836643	0	9083944	T	C
23	gk288816	0	9084000	T	A
23	gk542831	0	9084200	A	G
23	gk288817	0	9084269	C	T
23	gk288818	0	9084279	A	C
23	gk652242	0	9084462	A	G
23	gk876442	0	9084727	T	C
23	gk766851	0	9084751	T	C
23	gk288819	0	9084773	A	G
23	gk288820	0	9084849	T	C
23	gk755155	0	9085186	T	C
23	gk853235	0	9085564	A	G
23	gk824539	0	9085668	T	C
23	gk288821	0	9085732	T	C
23	gk318412	0	9085781	T	C
23	gk862251	0	9085848	T	C
23	gk402376	0	9085890	T	C
23	gk288822	0	9085916	T	C
23	gk288823	0	9086106	T	C
23	gk288824	0	9086189	T	C
23	gk522023	0	9086338	T	C
23	gk378427	0	9086927	T	C
23	gk343215	0	9086960	A	T
23	gk316114	0	9087091	C	T
23	gk691048	0	9087136	T	C
23	gk288825	0	9087171	T	C
23	gk795641	0	9087721	T	C
23	gk886915	0	9087956	T	C
23	gk455135	0	9087975	A	G
23	gk288826	0	9088087	T	C
23	gk569666	0	9088101	A	G
23	gk451620	0	9088362	A	G
23	gk288827	0	9088511	A	G
23	gk288828	0	9088778	A	G
23	gk288829	0	9088933	T	C
23	gk441932	0	9089003	T	C
23	gk932348	0	9089013	T	C
23	gk413495	0	9089047	T	A
23	gk288830	0	9089084	C	T
23	gk786382	0	9089184	A	G
23	gk951658	0	9089265	T	TAAATGGATGAAATTTAAAAAAAAAA
23	gk584160	0	9089302	A	G
23	gk908296	0	9089363	A	G
23	gk585531	0	9089573	A	G
23	gk400503	0	9089594	T	C
23	gk447985	0	9089598	T	A
23	gk354046	0	9089700	T	C
23	gk609015	0	9089714	A	G
23	gk729265	0	9090021	T	C
23	gk333070	0	9090211	A	G
23	gk611334	0	9090243	T	C
23	gk754124	0	9090293	A	G
23	gk544850	0	9090409	A	T
23	gk831815	0	9090716	T	C
23	gk381633	0	9090787	T	A
23	gk515168	0	9090965	A	G
23	gk616949	0	9091328	T	C
23	gk288831	0	9091422	T	C
23	gk288832	0	9091462	T	C
23	gk702654	0	9091503	A	G
23	gk288833	0	9091868	C	T
23	gk355439	0	9091889	A	C
23	gk819741	0	9091938	A	T
23	gk288834	0	9091997	T	C
23	gk345836	0	9092231	A	G
23	gk883117	0	9092265	C	A
23	gk288835	0	9092355	A	G
23	gk355440	0	9092382	A	G
23	gk487846	0	9092426	T	C
23	gk519790	0	9092466	A	G
23	gk735589	0	9092477	A	G
23	gk678850	0	9092483	T	C
23	gk927271	0	9092678	A	G
23	gk815631	0	9092916	T	C
23	gk815138	0	9092997	T	C
23	gk791119	0	9093054	T	C
23	gk288836	0	9093136	T	C
23	gk444319	0	9093315	C	T
23	gk553604	0	9093375	T	C
23	gk730522	0	9093376	G	A
23	gk466358	0	9093379	T	C
23	gk836644	0	9093635	A	G
23	gk506775	0	9093795	T	C
23	gk707463	0	9094387	T	C
23	gk898147	0	9094635	T	C
23	gk671024	0	9094969	C	T
23	gk605357	0	9095108	G	T
23	gk380463	0	9095171	A	G
23	gk501264	0	9095385	T	C
23	gk320200	0	9095520	T	C
23	gk676394	0	9095594	T	C
23	gk960001	0	9095662	<DEL>	C
23	gk731896	0	9095732	A	G
23	gk288837	0	9095747	A	T
23	gk288838	0	9095758	T	A
23	gk402377	0	9096027	T	C
23	gk541000	0	9096120	A	G
23	gk288839	0	9096204	A	G
23	gk772729	0	9096396	C	T
23	gk782749	0	9096470	A	G
23	gk434531	0	9096545	G	T
23	gk352174	0	9096595	A	G
23	gk411901	0	9096611	T	C
23	gk288840	0	9096629	A	G
23	gk880034	0	9096870	T	C
23	gk288841	0	9096872	T	C
23	gk288842	0	9096930	T	C
23	gk708533	0	9096999	T	G
23	gk470619	0	9097081	T	C
23	gk634035	0	9097094	T	C
23	gk924567	0	9097222	A	G
23	gk900825	0	9097328	T	C
23	gk633073	0	9097387	A	G
23	gk392078	0	9097517	T	C
23	gk478216	0	9097685	G	T
23	gk288843	0	9097715	G	A
23	gk918788	0	9097768	T	C
23	gk778415	0	9098079	C	T
23	gk582740	0	9098153	A	G
23	gk538370	0	9098192	T	C
23	gk288844	0	9098308	T	C
23	gk823517	0	9098363	T	C
23	gk342576	0	9098384	T	C
23	gk288845	0	9098495	T	C
23	gk648866	0	9098908	T	C
23	gk782750	0	9099156	A	G
23	gk390979	0	9099158	A	G
23	gk470096	0	9099176	A	G
23	gk573106	0	9099198	T	A
23	gk449902	0	9099203	A	C
23	gk955415	0	9099261	A	G
23	gk907231	0	9099272	T	A
23	gk288846	0	9099282	G	T
23	gk288847	0	9099546	T	C
23	gk791120	0	9099576	T	C
23	gk686932	0	9099667	A	G
23	gk288848	0	9099690	A	G
23	gk722514	0	9099847	T	C
23	gk288849	0	9100151	T	C
23	gk344322	0	9100230	T	C
23	gk496854	0	9100354	T	A
23	gk912047	0	9100389	A	G
23	gk288850	0	9100392	T	A
23	gk882270	0	9100542	A	G
23	gk482718	0	9100599	A	G
23	gk959155	0	9100657	A	G
23	gk721021	0	9100837	T	C
23	gk288851	0	9100904	T	C
23	gk288852	0	9101069	A	G
23	gk535341	0	9101084	G	A
23	gk322477	0	9101145	A	G
23	gk288853	0	9101234	A	G
23	gk852322	0	9101303	T	C
23	gk288854	0	9101465	A	G
23	gk288855	0	9101669	T	C
23	gk766852	0	9101677	T	C
23	gk869378	0	9101768	T	C
23	gk484761	0	9101929	G	A
23	gk288856	0	9102021	T	C
23	gk805490	0	9102168	T	C
23	gk432786	0	9102200	A	G
23	gk424716	0	9102256	G	T
23	gk877770	0	9102335	A	G
23	gk320545	0	9102416	T	C
23	gk512472	0	9102457	A	G
23	gk682908	0	9102505	A	G
23	gk541001	0	9102518	A	G
23	gk399484	0	9102883	A	G
23	gk694417	0	9102964	T	C
23	gk288857	0	9103025	T	C
23	gk472910	0	9103060	G	A
23	gk706737	0	9103090	T	C
23	gk598005	0	9103181	T	C
23	gk598927	0	9103249	T	C
23	gk596243	0	9103353	A	G
23	gk814394	0	9103668	T	C
23	gk401223	0	9103762	A	G
23	gk288858	0	9103815	A	G
23	gk933469	0	9103853	A	G
23	gk610011	0	9103870	T	C
23	gk288859	0	9104444	A	G
23	gk288860	0	9104507	T	C
23	gk699009	0	9104543	T	C
23	gk776794	0	9104727	T	C
23	gk288861	0	9104745	T	A
23	gk288862	0	9104989	A	T
23	gk463773	0	9105059	T	A
23	gk958024	0	9105169	T	C
23	gk288863	0	9105238	T	C
23	gk288864	0	9105342	A	G
23	gk288865	0	9105424	T	C
23	gk288866	0	9105445	A	G
23	gk776795	0	9105490	T	C
23	gk288867	0	9105498	A	G
23	gk805052	0	9105557	T	C
23	gk692107	0	9105764	T	C
23	gk889254	0	9105960	A	G
23	gk908297	0	9105984	A	G
23	gk288868	0	9106024	A	G
23	gk550054	0	9106084	T	C
23	gk905841	0	9106115	A	T
23	gk785765	0	9106354	T	C
23	gk288869	0	9106396	A	G
23	gk723099	0	9106466	T	C
23	gk395355	0	9106675	A	G
23	gk819004	0	9106678	A	G
23	gk743780	0	9106794	A	G
23	gk721847	0	9106845	A	G
23	gk525539	0	9107124	C	A
23	gk821446	0	9107134	A	G
23	gk787560	0	9107548	T	C
23	gk705694	0	9107599	T	C
23	gk288870	0	9107679	A	G
23	gk413144	0	9107723	T	C
23	gk288871	0	9107984	T	C
23	gk288872	0	9108006	C	T
23	gk823078	0	9108045	T	C
23	gk930149	0	9108298	T	C
23	gk607373	0	9108313	T	C
23	gk288873	0	9108538	A	G
23	gk456940	0	9108584	A	G
23	gk546323	0	9108631	T	C
23	gk353485	0	9108764	A	G
23	gk734653	0	9108871	A	T
23	gk661577	0	9108889	A	G
23	gk380824	0	9108949	T	C
23	gk571716	0	9108958	T	G
23	gk731163	0	9109135	T	C
23	gk676082	0	9109137	A	G
23	gk288874	0	9109176	A	G
23	gk288875	0	9109205	A	G
23	gk553605	0	9109256	T	C
23	gk720079	0	9109262	T	C
23	gk626805	0	9109283	G	T
23	gk522577	0	9109421	A	G
23	gk334895	0	9109611	C	T
23	gk670607	0	9109665	T	C
23	gk438344	0	9109668	T	C
23	gk915422	0	9109717	T	C
23	gk448235	0	9109893	C	T
23	gk428704	0	9109909	A	G
23	gk704981	0	9109940	T	C
23	gk416085	0	9109956	T	C
23	gk288876	0	9109973	A	G
23	gk481745	0	9110085	A	G
23	gk959156	0	9110144	A	G
23	gk436078	0	9110159	A	T
23	gk575393	0	9110240	T	C
23	gk360013	0	9110609	A	G
23	gk816573	0	9110619	G	A
23	gk462195	0	9110702	T	C
23	gk433403	0	9110951	C	A
23	gk667981	0	9111093	A	G
23	gk288877	0	9111113	A	G
23	gk795042	0	9111169	A	G
23	gk288878	0	9111573	T	C
23	gk397481	0	9111626	T	C
23	gk793929	0	9111673	A	T
23	gk288879	0	9111960	A	G
23	gk907669	0	9112069	A	G
23	gk876443	0	9112132	T	C
23	gk288880	0	9112228	A	G
23	gk628550	0	9112249	A	G
23	gk288881	0	9112324	A	G
23	gk399943	0	9112356	A	G
23	gk288882	0	9112358	T	A
23	gk288883	0	9112552	A	G
23	gk288884	0	9112601	T	C
23	gk288885	0	9113032	A	G
23	gk895338	0	9113168	A	G
23	gk551389	0	9113309	T	C
23	gk902893	0	9113475	T	C
23	gk960032	0	9113575	CC	C
23	gk868308	0	9113600	A	T
23	gk519217	0	9113649	G	T
23	gk345272	0	9113678	T	C
23	gk914465	0	9113837	A	G
23	gk766421	0	9113845	T	C
23	gk819742	0	9113859	A	G
23	gk610012	0	9113893	T	C
23	gk569165	0	9114102	T	A
23	gk610013	0	9114106	T	A
23	gk911425	0	9114265	A	G
23	gk288886	0	9114369	A	G
23	gk652243	0	9114375	A	G
23	gk434532	0	9114408	A	G
23	gk528508	0	9114488	A	G
23	gk345487	0	9114566	C	T
23	gk793318	0	9114825	T	C
23	gk288887	0	9114874	T	C
23	gk376310	0	9114925	T	G
23	gk288888	0	9114969	A	G
23	gk606729	0	9115094	T	C
23	gk847422	0	9115146	T	G
23	gk539104	0	9115501	C	T
23	gk486563	0	9115586	T	C
23	gk782751	0	9115804	A	G
23	gk832518	0	9115976	T	C
23	gk810495	0	9115983	A	G
23	gk288890	0	9116177	A	G
23	gk400504	0	9116257	T	C
23	gk288891	0	9116282	A	G
23	gk288892	0	9116288	A	G
23	gk288893	0	9116295	G	A
23	gk766422	0	9116303	T	A
23	gk288894	0	9116311	A	G
23	gk685970	0	9116422	T	C
23	gk664787	0	9116439	A	G
23	gk840755	0	9116440	A	G
23	gk733341	0	9116464	A	G
23	gk951659	0	9116493	T	TG
23	gk693296	0	9116767	T	C
23	gk498361	0	9116900	A	T
23	gk503067	0	9116937	A	T
23	gk863022	0	9116950	T	C
23	gk786383	0	9116985	A	G
23	gk347023	0	9117039	T	C
23	gk750996	0	9117051	T	C
23	gk868309	0	9117114	T	C
23	gk288895	0	9117159	T	C
23	gk463774	0	9117167	G	T
23	gk447986	0	9117187	T	C
23	gk623939	0	9117193	A	G
23	gk288896	0	9117200	G	A
23	gk656374	0	9117289	T	C
23	gk288897	0	9117587	C	T
23	gk853236	0	9117657	A	G
23	gk288898	0	9117692	A	G
23	gk415842	0	9117697	T	C
23	gk288899	0	9117714	A	G
23	gk903364	0	9117752	T	C
23	gk288900	0	9117907	A	G
23	gk332801	0	9118061	T	A
23	gk802769	0	9118152	A	G
23	gk812726	0	9118223	C	A
23	gk288901	0	9118336	T	C
23	gk288902	0	9118339	C	T
23	gk934499	0	9118356	A	G
23	gk288903	0	9118372	T	C
23	gk813701	0	9118641	A	G
23	gk412307	0	9118656	A	G
23	gk288904	0	9118716	T	C
23	gk380825	0	9118729	T	A
23	gk288905	0	9118743	T	C
23	gk451197	0	9119030	T	G
23	gk951668	0	9119031	AT	A
23	gk888393	0	9119083	C	T
23	gk856610	0	9119354	T	C
23	gk653489	0	9119359	T	C
23	gk288906	0	9119404	T	C
23	gk882271	0	9119534	G	A
23	gk774255	0	9119542	T	C
23	gk288907	0	9119769	T	C
23	gk719462	0	9119779	A	G
23	gk288908	0	9119782	A	G
23	gk859738	0	9119832	A	G
23	gk876444	0	9120045	T	A
23	gk288909	0	9120083	T	C
23	gk907670	0	9120120	A	G
23	gk648867	0	9120167	T	C
23	gk288910	0	9120188	A	G
23	gk626806	0	9120264	T	C
23	gk491733	0	9120343	A	G
23	gk853237	0	9120371	G	A
23	gk288911	0	9120655	T	C
23	gk587728	0	9120821	T	C
23	gk533036	0	9121289	T	C
23	gk951669	0	9121331	T	TC
23	gk702227	0	9121436	T	C
23	gk288912	0	9121515	A	G
23	gk288913	0	9121574	A	G
23	gk663691	0	9121868	A	G
23	gk895339	0	9121876	A	G
23	gk762988	0	9122026	T	C
23	gk489426	0	9122140	A	G
23	gk288914	0	9122290	T	C
23	gk898860	0	9122423	A	G
23	gk534922	0	9122541	G	T
23	gk502441	0	9122549	A	G
23	gk288915	0	9122601	T	C
23	gk700992	0	9122643	A	G
23	gk819743	0	9122680	A	G
23	gk587729	0	9122705	T	C
23	gk613403	0	9122904	T	C
23	gk440989	0	9122945	G	T
23	gk288916	0	9123207	T	C
23	gk635402	0	9123221	C	T
23	gk288917	0	9123345	A	G
23	gk487847	0	9123637	T	C
23	gk629279	0	9123740	T	C
23	gk393257	0	9123854	A	G
23	gk288918	0	9124010	A	G
23	gk697373	0	9124300	T	C
23	gk695941	0	9124426	A	C
23	gk288919	0	9124675	T	C
23	gk918789	0	9124734	A	T
23	gk288920	0	9125111	A	G
23	gk288921	0	9125297	T	C
23	gk759526	0	9125424	A	G
23	gk619339	0	9125440	A	G
23	gk858933	0	9125523	A	G
23	gk288922	0	9125526	G	A
23	gk326011	0	9125751	A	G
23	gk651391	0	9126165	T	C
23	gk288923	0	9126179	A	G
23	gk813258	0	9126273	A	G
23	gk288924	0	9126319	T	A
23	gk401931	0	9126341	A	G
23	gk830583	0	9126349	A	G
23	gk558982	0	9126362	T	C
23	gk421793	0	9126364	A	G
23	gk324254	0	9126521	A	G
23	gk926113	0	9126678	A	T
23	gk772227	0	9126790	A	G
23	gk666829	0	9126843	A	G
23	gk884630	0	9126905	A	G
23	gk288925	0	9127082	T	C
23	gk857738	0	9127127	G	A
23	gk622726	0	9127152	T	C
23	gk773802	0	9127159	T	A
23	gk490638	0	9127203	T	A
23	gk288926	0	9127339	A	G
23	gk921924	0	9127421	G	T
23	gk288927	0	9127655	T	C
23	gk755717	0	9127690	T	C
23	gk921150	0	9127702	T	C
23	gk446211	0	9127746	A	G
23	gk456410	0	9128088	A	G
23	gk288928	0	9128542	A	T
23	gk500424	0	9128692	T	C
23	gk910962	0	9128697	A	G
23	gk846339	0	9129056	G	T
23	gk834653	0	9129346	T	C
23	gk595381	0	9129385	A	G
23	gk288929	0	9129567	T	C
23	gk916757	0	9129664	G	T
23	gk589104	0	9129713	T	C
23	gk288930	0	9129989	A	G
23	gk487848	0	9130087	T	C
23	gk749252	0	9130123	T	A
23	gk472911	0	9130183	T	C
23	gk401932	0	9130393	A	G
23	gk587131	0	9130533	A	T
23	gk882773	0	9130549	T	C
23	gk561526	0	9130613	T	C
23	gk288931	0	9130682	T	C
23	gk685323	0	9130824	A	G
23	gk796406	0	9131220	A	G
23	gk449204	0	9131308	T	C
23	gk545663	0	9131317	A	T
23	gk600272	0	9131482	T	C
23	gk288932	0	9131492	T	C
23	gk781531	0	9131586	A	T
23	gk951670	0	9131862	A	AT
23	gk288933	0	9132001	T	A
23	gk702228	0	9132157	G	A
23	gk585532	0	9132407	T	C
23	gk346308	0	9132432	T	C
23	gk378428	0	9132617	A	T
23	gk530906	0	9132951	A	G
23	gk288934	0	9132966	A	G
23	gk842659	0	9133106	T	C
23	gk288935	0	9133115	T	C
23	gk337328	0	9133125	T	C
23	gk721848	0	9133176	A	G
23	gk546324	0	9133296	T	C
23	gk793319	0	9133438	T	C
23	gk288936	0	9133443	A	G
23	gk871179	0	9133509	A	G
23	gk650723	0	9133845	A	G
23	gk573596	0	9134281	A	T
23	gk351337	0	9134303	T	C
23	gk958525	0	9134413	T	C
23	gk595382	0	9134472	A	T
23	gk512473	0	9134887	T	C
23	gk288937	0	9135394	A	G
23	gk951671	0	9135588	C	CA
23	gk456411	0	9135739	A	G
23	gk655124	0	9135758	A	G
23	gk578712	0	9135802	T	C
23	gk288938	0	9135867	T	C
23	gk741917	0	9136074	G	T
23	gk441933	0	9136455	C	A
23	gk721849	0	9136742	A	G
23	gk598006	0	9136802	T	C
23	gk403715	0	9136862	A	G
23	gk391535	0	9136916	T	A
23	gk560283	0	9136998	T	C
23	gk910333	0	9137121	A	G
23	gk288939	0	9137148	A	G
23	gk288940	0	9137406	G	A
23	gk288941	0	9137418	T	A
23	gk539105	0	9137496	T	C
23	gk424717	0	9137547	C	T
23	gk288942	0	9137820	A	G
23	gk538371	0	9137867	T	C
23	gk288943	0	9137950	T	C
23	gk700993	0	9138025	A	G
23	gk414117	0	9138101	T	A
23	gk288944	0	9138265	T	C
23	gk366548	0	9138384	A	G
23	gk793930	0	9138438	A	G
23	gk288945	0	9138458	T	C
23	gk720080	0	9138582	T	C
23	gk431444	0	9138694	T	C
23	gk745590	0	9138849	T	C
23	gk357066	0	9139041	T	C
23	gk569667	0	9139076	A	G
23	gk894314	0	9139182	A	T
23	gk288946	0	9139259	T	C
23	gk877771	0	9139343	A	G
23	gk288947	0	9139353	T	C
23	gk395356	0	9139582	A	G
23	gk623940	0	9139661	A	G
23	gk894315	0	9139818	A	G
23	gk288948	0	9139985	A	G
23	gk611335	0	9139988	T	C
23	gk409148	0	9140111	G	A
23	gk339056	0	9140113	T	C
23	gk931247	0	9140145	T	C
23	gk510477	0	9140318	G	A
23	gk721850	0	9140361	C	T
23	gk331190	0	9140429	A	G
23	gk632008	0	9140769	G	A
23	gk470097	0	9140796	C	T
23	gk844493	0	9140805	T	C
23	gk370354	0	9140849	T	C
23	gk288949	0	9141367	T	C
23	gk937004	0	9141474	A	G
23	gk733342	0	9141555	A	G
23	gk800371	0	9141649	T	C
23	gk288950	0	9142005	T	C
23	gk679463	0	9142021	T	C
23	gk452626	0	9142136	T	C
23	gk288951	0	9142413	A	G
23	gk792646	0	9142559	A	G
23	gk716632	0	9142595	A	G
23	gk668664	0	9142773	A	G
23	gk684190	0	9142817	A	G
23	gk288952	0	9142845	A	G
23	gk288953	0	9142900	A	G
23	gk358841	0	9143015	A	G
23	gk804505	0	9143419	T	A
23	gk888781	0	9143505	T	C
23	gk849718	0	9143610	A	G
23	gk508762	0	9143819	C	T
23	gk489893	0	9143917	A	G
23	gk839104	0	9144096	C	T
23	gk556377	0	9144263	G	T
23	gk551852	0	9144381	A	G
23	gk408263	0	9144449	T	C
23	gk319753	0	9144479	T	C
23	gk462196	0	9144518	C	A
23	gk288954	0	9144569	A	G
23	gk955416	0	9144932	G	A
23	gk919997	0	9144934	T	A
23	gk288955	0	9144946	A	G
23	gk913895	0	9145296	T	C
23	gk288956	0	9145376	A	G
23	gk645001	0	9145398	A	G
23	gk802451	0	9145437	A	G
23	gk531963	0	9145468	A	T
23	gk288957	0	9145715	T	C
23	gk288958	0	9145765	A	G
23	gk514754	0	9145880	A	G
23	gk543426	0	9145888	A	G
23	gk288959	0	9145991	T	C
23	gk775676	0	9146033	A	G
23	gk587132	0	9146054	G	T
23	gk704592	0	9146244	T	C
23	gk381634	0	9146307	A	G
23	gk520178	0	9146315	A	G
23	gk704593	0	9146400	T	A
23	gk704594	0	9146540	A	C
23	gk619883	0	9147397	A	G
23	gk413496	0	9147513	T	A
23	gk431179	0	9147585	A	G
23	gk695073	0	9147605	T	C
23	gk288960	0	9147744	A	G
23	gk383511	0	9147813	A	G
23	gk805491	0	9148084	T	C
23	gk862252	0	9148241	T	C
23	gk901843	0	9148355	C	A
23	gk463775	0	9148503	T	C
23	gk797340	0	9148596	A	G
23	gk442663	0	9148637	A	G
23	gk488396	0	9148973	T	C
23	gk657598	0	9149097	T	C
23	gk766853	0	9149502	T	C
23	gk716633	0	9149538	A	G
23	gk288961	0	9149682	A	G
23	gk288962	0	9149949	T	A
23	gk526178	0	9149972	A	G
23	gk853238	0	9150043	G	A
23	gk404159	0	9150210	A	G
23	gk609016	0	9150459	G	T
23	gk723100	0	9150527	T	C
23	gk629280	0	9150642	T	C
23	gk288963	0	9150661	A	T
23	gk288964	0	9150682	T	C
23	gk690612	0	9150836	A	G
23	gk813259	0	9151068	A	G
23	gk288965	0	9151099	T	C
23	gk414685	0	9151233	C	T
23	gk288966	0	9151265	A	T
23	gk766423	0	9151287	G	A
23	gk413497	0	9151556	G	T
23	gk288967	0	9151921	A	G
23	gk517760	0	9152236	A	C
23	gk350335	0	9152371	T	C
23	gk288968	0	9152476	A	G
23	gk288969	0	9153008	A	G
23	gk919443	0	9153024	A	G
23	gk837843	0	9153287	A	T
23	gk288970	0	9153295	G	T
23	gk448968	0	9153314	T	C
23	gk288971	0	9153380	A	G
23	gk853911	0	9153538	T	C
23	gk909503	0	9153546	C	T
23	gk288972	0	9153566	C	T
23	gk754125	0	9153730	A	G
23	gk395357	0	9153792	A	G
23	gk288973	0	9153800	A	G
23	gk343216	0	9153821	T	C
23	gk621636	0	9153952	A	G
23	gk288974	0	9154011	T	C
23	gk288975	0	9154023	T	C
23	gk396091	0	9154097	A	G
23	gk288976	0	9154183	T	C
23	gk504524	0	9154607	A	G
23	gk434852	0	9154723	A	G
23	gk437171	0	9154790	A	T
23	gk839769	0	9154818	A	G
23	gk379490	0	9154887	T	C
23	gk951672	0	9154958	T	TA
23	gk578713	0	9155086	T	C
23	gk857739	0	9155095	T	C
23	gk288977	0	9155103	T	C
23	gk524199	0	9155197	A	G
23	gk410368	0	9155243	A	G
23	gk380088	0	9155510	T	C
23	gk857740	0	9155616	T	G
23	gk288978	0	9155772	A	G
23	gk288979	0	9155779	A	G
23	gk288980	0	9155842	G	A
23	gk288981	0	9155850	T	C
23	gk785766	0	9156037	C	A
23	gk609017	0	9156082	A	G
23	gk953503	0	9156134	A	G
23	gk563253	0	9156152	A	G
23	gk961469	0	9156366	<DEL>	A
23	gk713450	0	9156478	A	T
23	gk779400	0	9156720	T	C
23	gk924568	0	9156773	A	G
23	gk288982	0	9156782	A	G
23	gk695621	0	9156871	T	C
23	gk569668	0	9156891	T	A
23	gk924569	0	9156988	A	G
23	gk426397	0	9157450	T	C
23	gk645891	0	9157695	T	C
23	gk288983	0	9157784	T	C
23	gk288984	0	9157879	A	G
23	gk846925	0	9157903	A	G
23	gk596244	0	9158009	T	C
23	gk288985	0	9158016	T	C
23	gk750997	0	9158142	T	C
23	gk373793	0	9158356	A	G
23	gk518548	0	9158475	T	C
23	gk288986	0	9158478	T	C
23	gk288987	0	9158632	T	C
23	gk730523	0	9158672	T	C
23	gk828088	0	9158746	A	G
23	gk958526	0	9158776	T	C
23	gk485806	0	9158874	A	G
23	gk672754	0	9159037	T	C
23	gk288988	0	9159198	T	C
23	gk615215	0	9159246	T	C
23	gk888782	0	9159356	A	G
23	gk881145	0	9159366	A	G
23	gk288989	0	9159590	T	A
23	gk680101	0	9159617	T	C
23	gk500425	0	9159671	G	A
23	gk367813	0	9159763	A	G
23	gk449205	0	9159959	A	T
23	gk672755	0	9160091	T	A
23	gk288990	0	9160202	A	G
23	gk645503	0	9160275	T	C
23	gk610014	0	9160294	T	C
23	gk910963	0	9160303	A	G
23	gk288991	0	9160369	T	C
23	gk357543	0	9160392	T	C
23	gk586259	0	9160395	A	G
23	gk288992	0	9160595	T	C
23	gk288993	0	9160798	T	C
23	gk456412	0	9161064	A	G
23	gk775677	0	9161086	A	G
23	gk402680	0	9161241	A	G
23	gk419624	0	9161311	C	A
23	gk340829	0	9161325	T	C
23	gk354047	0	9161336	T	C
23	gk288994	0	9161537	T	C
23	gk808369	0	9161633	T	C
23	gk288995	0	9161898	T	C
23	gk578714	0	9162741	T	C
23	gk855091	0	9162825	G	A
23	gk288996	0	9162930	T	C
23	gk765571	0	9163188	A	G
23	gk785012	0	9163426	C	T
23	gk703647	0	9163439	A	G
23	gk722515	0	9163483	T	C
23	gk288997	0	9163611	T	A
23	gk288998	0	9163636	G	T
23	gk763492	0	9164121	T	C
23	gk575394	0	9164144	T	G
23	gk288999	0	9164270	A	G
23	gk910964	0	9164279	A	G
23	gk529458	0	9164282	T	C
23	gk289000	0	9164367	C	T
23	gk289001	0	9164368	T	C
23	gk484762	0	9164385	T	C
23	gk380464	0	9164446	A	G
23	gk820357	0	9164482	T	C
23	gk843689	0	9164517	A	G
23	gk586260	0	9164592	A	C
23	gk289002	0	9164632	C	T
23	gk289003	0	9164633	A	G
23	gk836645	0	9164947	C	T
23	gk289004	0	9165003	T	C
23	gk367814	0	9165005	A	G
23	gk735590	0	9165048	A	G
23	gk954592	0	9165069	A	G
23	gk806824	0	9165186	T	C
23	gk401933	0	9165224	A	G
23	gk289005	0	9165476	A	G
23	gk289006	0	9165618	T	C
23	gk289007	0	9165676	A	G
23	gk693297	0	9165753	T	C
23	gk577930	0	9165797	C	T
23	gk416086	0	9165918	A	T
23	gk794395	0	9165955	A	G
23	gk289008	0	9165999	T	C
23	gk884222	0	9166120	T	C
23	gk289009	0	9166146	T	C
23	gk480216	0	9166359	T	C
23	gk289010	0	9166441	T	C
23	gk326012	0	9166487	A	G
23	gk722516	0	9166545	T	A
23	gk394256	0	9166547	T	C
23	gk638418	0	9166632	A	G
23	gk733946	0	9166837	A	G
23	gk820795	0	9166842	A	G
23	gk598007	0	9166893	T	C
23	gk692108	0	9167116	T	C
23	gk289011	0	9167163	A	G
23	gk802770	0	9167361	C	T
23	gk289012	0	9167377	T	C
23	gk289013	0	9167530	A	G
23	gk951673	0	9167597	GT	G
23	gk347593	0	9167678	T	C
23	gk347938	0	9167916	A	G
23	gk675567	0	9168021	C	T
23	gk707464	0	9168240	T	C
23	gk853912	0	9168549	T	C
23	gk569669	0	9168781	A	G
23	gk289014	0	9168894	A	G
23	gk388869	0	9168895	A	G
23	gk899250	0	9168955	T	C
23	gk851860	0	9168973	T	C
23	gk888783	0	9169019	A	G
23	gk888784	0	9169053	C	T
23	gk691593	0	9169088	A	G
23	gk289015	0	9169314	T	A
23	gk289016	0	9169380	T	C
23	gk289017	0	9169507	T	C
23	gk289018	0	9169513	C	T
23	gk933470	0	9169561	T	C
23	gk889255	0	9169603	A	G
23	gk289019	0	9169664	T	C
23	gk289020	0	9169844	A	G
23	gk526179	0	9170020	A	G
23	gk897518	0	9170128	T	C
23	gk331932	0	9170130	T	C
23	gk793642	0	9170183	A	T
23	gk414118	0	9170243	A	T
23	gk687799	0	9170281	T	C
23	gk314793	0	9170591	T	G
23	gk366211	0	9171089	T	C
23	gk407834	0	9171155	A	G
23	gk407835	0	9171160	C	G
23	gk544851	0	9171174	C	A
23	gk289021	0	9171213	A	G
23	gk289022	0	9171260	T	C
23	gk289023	0	9171475	T	C
23	gk289024	0	9171629	A	G
23	gk542832	0	9171728	A	G
23	gk447987	0	9171834	C	A
23	gk738233	0	9171870	T	C
23	gk919444	0	9171878	A	G
23	gk691049	0	9171922	T	C
23	gk366549	0	9172007	A	G
23	gk482719	0	9172081	A	G
23	gk289025	0	9172087	T	C
23	gk383093	0	9172204	T	C
23	gk785013	0	9172239	T	C
23	gk391842	0	9172290	T	G
23	gk401934	0	9172447	A	G
23	gk773803	0	9172620	T	C
23	gk679805	0	9172684	T	C
23	gk501265	0	9172720	A	G
23	gk824540	0	9172785	A	T
23	gk519791	0	9172794	A	G
23	gk289026	0	9173301	C	T
23	gk289027	0	9173317	A	G
23	gk289028	0	9173484	A	G
23	gk321410	0	9173680	A	G
23	gk757183	0	9173712	T	C
23	gk520723	0	9173885	A	G
23	gk660234	0	9173888	T	C
23	gk764296	0	9174146	A	G
23	gk419625	0	9174345	T	C
23	gk585533	0	9174476	A	G
23	gk765572	0	9174489	A	G
23	gk877772	0	9174659	A	G
23	gk334896	0	9174719	T	C
23	gk513954	0	9174807	T	C
23	gk578715	0	9174818	T	C
23	gk516579	0	9174864	A	T
23	gk858934	0	9174943	T	C
23	gk849719	0	9174964	A	G
23	gk522024	0	9175166	T	C
23	gk411902	0	9175234	A	G
23	gk586763	0	9175415	C	T
23	gk584161	0	9175417	T	C
23	gk644527	0	9175750	G	A
23	gk802771	0	9175750	C	A
23	gk802772	0	9175754	G	T
23	gk802773	0	9175755	T	A
23	gk289029	0	9175766	T	C
23	gk289030	0	9175774	T	C
23	gk778884	0	9175844	A	G
23	gk289031	0	9175891	T	C
23	gk782752	0	9175907	A	G
23	gk547796	0	9175969	A	G
23	gk640044	0	9175988	A	G
23	gk452627	0	9176093	T	C
23	gk289032	0	9176261	T	C
23	gk778416	0	9176300	T	C
23	gk548831	0	9176475	A	G
23	gk289033	0	9176592	T	C
23	gk680416	0	9176614	G	T
23	gk828089	0	9176646	A	G
23	gk289034	0	9176712	T	C
23	gk930150	0	9176875	A	G
23	gk951674	0	9177016	C	CA
23	gk770313	0	9177293	A	G
23	gk411903	0	9177317	C	A
23	gk289035	0	9177407	A	G
23	gk648355	0	9177432	T	A
23	gk357544	0	9177461	T	C
23	gk465856	0	9177503	C	T
23	gk501842	0	9177888	T	C
23	gk399485	0	9177965	A	G
23	gk329818	0	9177967	T	C
23	gk590711	0	9178022	T	C
23	gk770705	0	9178152	A	G
23	gk870016	0	9178182	T	C
23	gk357545	0	9178285	T	C
23	gk524907	0	9178706	G	A
23	gk412832	0	9179062	C	A
23	gk540453	0	9179106	T	C
23	gk289036	0	9179222	T	C
23	gk316557	0	9179322	A	G
23	gk842009	0	9179557	G	T
23	gk289037	0	9179931	A	G
23	gk289038	0	9180193	T	C
23	gk289039	0	9180221	A	G
23	gk588395	0	9180370	T	C
23	gk289040	0	9180388	T	C
23	gk397795	0	9180431	A	G
23	gk845847	0	9180480	T	C
23	gk840344	0	9180492	A	G
23	gk485364	0	9180560	T	C
23	gk832519	0	9180590	T	C
23	gk790473	0	9180812	T	A
23	gk661141	0	9180843	C	T
23	gk510943	0	9180913	A	G
23	gk898861	0	9181016	A	G
23	gk680102	0	9181134	G	A
23	gk387077	0	9181177	A	G
23	gk566676	0	9181305	A	G
23	gk554464	0	9181335	T	C
23	gk289041	0	9181513	A	G
23	gk555966	0	9181537	T	C
23	gk743186	0	9181549	A	G
23	gk640794	0	9181605	T	C
23	gk640795	0	9181634	T	C
23	gk907232	0	9181856	A	G
23	gk289042	0	9182099	T	C
23	gk955678	0	9182247	T	C
23	gk289043	0	9182276	T	C
23	gk751715	0	9182339	T	C
23	gk717154	0	9182494	A	G
23	gk754126	0	9182539	A	G
23	gk519218	0	9182709	T	C
23	gk289044	0	9182741	A	G
23	gk960781	0	9182816	ATTTGGAA	A
23	gk456413	0	9182817	T	A
23	gk638926	0	9182853	A	G
23	gk927272	0	9182880	A	G
23	gk825108	0	9182945	A	G
23	gk470982	0	9183065	G	A
23	gk289045	0	9183186	A	C
23	gk645892	0	9183188	T	C
23	gk289046	0	9183201	T	C
23	gk507674	0	9183512	C	A
23	gk871688	0	9183666	T	C
23	gk856611	0	9183718	T	C
23	gk378922	0	9183732	T	C
23	gk289047	0	9183792	T	C
23	gk430811	0	9183867	A	G
23	gk415843	0	9183909	G	T
23	gk419626	0	9183947	T	C
23	gk437785	0	9183979	A	T
23	gk560284	0	9183998	G	A
23	gk779862	0	9184139	A	G
23	gk586261	0	9184395	A	G
23	gk289048	0	9184450	T	C
23	gk537070	0	9184469	T	C
23	gk289049	0	9184606	T	C
23	gk757766	0	9184712	A	G
23	gk289050	0	9184777	T	C
23	gk289051	0	9184891	A	G
23	gk431715	0	9184907	A	G
23	gk868526	0	9184914	A	G
23	gk951675	0	9187002	T	TCTGTGAAGCCAGAGAGTAAAATATA
23	gk951676	0	9188374	G	GAGTAAAATATACTGTGA
23	gk289052	0	9188775	T	C
23	gk803947	0	9188985	T	C
23	gk369622	0	9189664	G	A
23	gk369623	0	9189668	A	G
23	gk755156	0	9189730	T	C
23	gk289053	0	9189854	A	T
23	gk343822	0	9189911	A	G
23	gk805053	0	9189933	T	C
23	gk664788	0	9189967	T	A
23	gk289054	0	9189994	T	C
23	gk905842	0	9190116	A	G
23	gk328078	0	9190221	T	C
23	gk813702	0	9190247	A	G
23	gk289055	0	9190270	T	C
23	gk558534	0	9190495	A	T
23	gk289056	0	9190689	T	A
23	gk762989	0	9191008	T	C
23	gk807862	0	9191689	A	G
23	gk605358	0	9191690	T	C
23	gk289057	0	9191782	A	G
23	gk929540	0	9191792	A	G
23	gk921151	0	9191847	T	C
23	gk895340	0	9191920	A	G
23	gk817746	0	9192021	A	G
23	gk878344	0	9192175	A	G
23	gk885143	0	9192194	T	C
23	gk527063	0	9192217	T	A
23	gk289059	0	9192337	C	A
23	gk878899	0	9192423	G	T
23	gk289060	0	9192436	T	C
23	gk723974	0	9192537	A	G
23	gk825109	0	9192541	A	G
23	gk289061	0	9192548	T	C
23	gk289062	0	9192780	A	G
23	gk571120	0	9192875	T	C
23	gk581636	0	9193056	A	G
23	gk560285	0	9193100	T	C
23	gk634036	0	9193101	T	A
23	gk340830	0	9193194	T	C
23	gk462527	0	9193197	T	C
23	gk712930	0	9193264	A	G
23	gk580311	0	9193287	A	G
23	gk494990	0	9193360	T	C
23	gk717617	0	9193438	A	G
23	gk951705	0	9193517	CA	C
23	gk343217	0	9193624	T	C
23	gk569670	0	9193713	A	G
23	gk289063	0	9193723	T	C
23	gk289064	0	9193726	T	C
23	gk289065	0	9193888	T	C
23	gk528509	0	9193908	A	G
23	gk325446	0	9193914	T	C
23	gk435888	0	9193958	C	A
23	gk661578	0	9194012	T	C
23	gk527064	0	9194064	T	C
23	gk394513	0	9194137	A	G
23	gk505724	0	9194197	T	C
23	gk888394	0	9194277	A	G
23	gk289066	0	9194365	A	G
23	gk661579	0	9194649	A	G
23	gk570111	0	9194653	T	C
23	gk289067	0	9194654	T	C
23	gk289068	0	9194802	T	C
23	gk475385	0	9194929	G	A
23	gk454127	0	9195019	A	G
23	gk289069	0	9195049	A	G
23	gk289070	0	9195111	T	C
23	gk289071	0	9195120	G	C
23	gk289072	0	9195195	T	C
23	gk289073	0	9195254	A	G
23	gk849720	0	9195276	C	T
23	gk853913	0	9195355	T	C
23	gk699010	0	9195365	T	C
23	gk686433	0	9195389	A	G
23	gk573107	0	9195686	T	C
23	gk289074	0	9195801	T	C
23	gk955679	0	9195816	T	C
23	gk408496	0	9195846	T	C
23	gk882774	0	9195875	T	C
23	gk615881	0	9195986	T	C
23	gk932349	0	9196103	T	C
23	gk289075	0	9196114	A	G
23	gk289076	0	9196175	A	G
23	gk395358	0	9196219	A	G
23	gk862253	0	9196388	T	C
23	gk355069	0	9196425	A	G
23	gk834134	0	9196485	A	G
23	gk884223	0	9196499	T	C
23	gk472006	0	9196547	T	C
23	gk524908	0	9196697	T	C
23	gk628551	0	9196767	A	G
23	gk289077	0	9196932	A	G
23	gk289078	0	9197234	T	C
23	gk502442	0	9197426	A	G
23	gk289079	0	9197474	T	A
23	gk635931	0	9197477	T	C
23	gk437172	0	9197565	A	G
23	gk319314	0	9197646	A	G
23	gk289080	0	9197755	T	C
23	gk897056	0	9197793	A	G
23	gk559444	0	9197968	A	G
23	gk289081	0	9198048	A	G
23	gk289082	0	9198128	T	C
23	gk685971	0	9198161	T	C
23	gk397482	0	9198234	T	C
23	gk384544	0	9198264	T	C
23	gk289083	0	9198354	A	C
23	gk289084	0	9198726	T	C
23	gk688248	0	9198793	C	A
23	gk677781	0	9198881	T	C
23	gk829906	0	9199253	A	G
23	gk811220	0	9199318	T	C
23	gk627995	0	9199319	T	C
23	gk289085	0	9199405	T	C
23	gk832520	0	9199593	T	C
23	gk449206	0	9199669	G	A
23	gk730524	0	9199762	T	C
23	gk914865	0	9199850	A	G
23	gk934500	0	9199907	A	G
23	gk289086	0	9199933	A	G
23	gk374574	0	9200413	T	C
23	gk721022	0	9200428	T	C
23	gk427344	0	9200457	C	A
23	gk338233	0	9200662	A	G
23	gk858935	0	9200735	A	C
23	gk465049	0	9200774	T	C
23	gk699011	0	9201094	G	A
23	gk523778	0	9201210	A	G
23	gk761786	0	9201225	T	C
23	gk893029	0	9201477	A	T
23	gk289087	0	9201519	A	G
23	gk930151	0	9201914	A	G
23	gk289088	0	9202016	A	G
23	gk478727	0	9202257	C	A
23	gk775678	0	9202316	A	G
23	gk289089	0	9202467	T	C
23	gk899251	0	9202494	T	C
23	gk289090	0	9202509	T	C
23	gk576350	0	9202544	T	C
23	gk884224	0	9202578	C	A
23	gk289091	0	9202608	T	C
23	gk289092	0	9202756	T	C
23	gk776796	0	9202762	A	G
23	gk390980	0	9202768	A	G
23	gk345837	0	9202794	A	G
23	gk864241	0	9202954	T	C
23	gk931248	0	9203472	T	C
23	gk289093	0	9203509	A	G
23	gk289094	0	9203831	A	G
23	gk289095	0	9204274	A	G
23	gk289096	0	9204532	A	G
23	gk526180	0	9204606	A	G
23	gk611336	0	9204629	T	C
23	gk658687	0	9204830	T	C
23	gk464374	0	9204907	A	G
23	gk960415	0	9205036	<DEL>	G
23	gk289097	0	9205070	A	G
23	gk289098	0	9205132	T	C
23	gk855656	0	9205274	G	A
23	gk689502	0	9205396	A	G
23	gk704276	0	9205419	T	C
23	gk432525	0	9205488	C	T
23	gk289099	0	9205596	T	C
23	gk556378	0	9205741	T	C
23	gk855092	0	9206019	T	C
23	gk917666	0	9206153	T	A
23	gk917667	0	9206168	A	T
23	gk446532	0	9206823	T	C
23	gk895780	0	9206868	T	G
23	gk695942	0	9206906	A	G
23	gk811221	0	9206925	T	C
23	gk695074	0	9206947	T	C
23	gk675568	0	9207096	A	G
23	gk784005	0	9207154	T	C
23	gk691594	0	9207207	A	G
23	gk289100	0	9207416	T	A
23	gk405566	0	9207448	A	T
23	gk491734	0	9207549	A	G
23	gk951706	0	9207636	T	TA
23	gk951707	0	9207824	CT	C
23	gk895781	0	9207871	A	G
23	gk916019	0	9207922	A	G
23	gk951708	0	9207934	CT	C
23	gk479652	0	9208141	C	A
23	gk289101	0	9208499	G	T
23	gk495690	0	9208512	A	G
23	gk710177	0	9208547	T	C
23	gk708534	0	9208559	A	G
23	gk615216	0	9208618	T	C
23	gk909504	0	9208629	A	T
23	gk289102	0	9208781	A	G
23	gk289103	0	9208855	T	C
23	gk609018	0	9209014	A	G
23	gk289104	0	9209084	T	C
23	gk781533	0	9209183	T	C
23	gk289105	0	9209302	T	C
23	gk951709	0	9209302	C	CCTCTGCTCCCACTCGTATGAATAATACCTAACCTGGAACATGTG
23	gk697374	0	9209353	T	C
23	gk289106	0	9209424	A	G
23	gk289107	0	9209656	T	C
23	gk961250	0	9209754	<DEL>	T
23	gk289108	0	9209941	T	C
23	gk609340	0	9210000	A	G
23	gk470620	0	9210001	G	A
23	gk508763	0	9210152	A	G
23	gk289109	0	9210162	T	C
23	gk660235	0	9210328	T	C
23	gk311924	0	9210607	T	C
23	gk951710	0	9210607	C	CT
23	gk482210	0	9210818	T	C
23	gk289110	0	9210923	T	C
23	gk716634	0	9211070	C	T
23	gk746597	0	9211204	A	G
23	gk688973	0	9211215	T	C
23	gk749568	0	9211240	T	C
23	gk622110	0	9211255	A	G
23	gk335754	0	9211503	T	C
23	gk711930	0	9211677	T	C
23	gk741918	0	9211751	A	G
23	gk467356	0	9211950	A	G
23	gk289111	0	9212149	T	C
23	gk289112	0	9212159	T	C
23	gk289113	0	9212494	A	T
23	gk613404	0	9212517	T	C
23	gk736199	0	9212778	T	C
23	gk623941	0	9212804	A	G
23	gk833669	0	9212828	G	A
23	gk801747	0	9213324	C	A
23	gk587133	0	9213447	T	A
23	gk289114	0	9213642	T	C
23	gk345838	0	9213701	A	G
23	gk289115	0	9213749	A	G
23	gk402378	0	9214029	T	C
23	gk839770	0	9214650	A	G
23	gk289116	0	9214696	T	C
23	gk335755	0	9214697	T	C
23	gk393835	0	9214710	T	C
23	gk623942	0	9214770	A	G
23	gk376489	0	9214833	T	C
23	gk789397	0	9214846	A	G
23	gk289117	0	9214850	T	C
23	gk379791	0	9214897	A	G
23	gk626359	0	9214998	A	G
23	gk289118	0	9215007	A	G
23	gk330369	0	9215033	A	G
23	gk550273	0	9215127	T	C
23	gk720082	0	9215319	T	C
23	gk289119	0	9215480	A	C
23	gk892103	0	9215542	A	G
23	gk518549	0	9215599	T	C
23	gk508281	0	9215831	A	G
23	gk584162	0	9216049	A	G
23	gk811222	0	9216358	T	C
23	gk518550	0	9216396	T	C
23	gk384545	0	9216454	T	C
23	gk776797	0	9216487	T	C
23	gk786384	0	9216489	A	G
23	gk289120	0	9216495	C	T
23	gk646993	0	9216568	T	C
23	gk289121	0	9216819	T	C
23	gk584743	0	9216893	A	G
23	gk951711	0	9216903	A	AT
23	gk289122	0	9217056	T	C
23	gk289123	0	9217107	A	G
23	gk289124	0	9217195	T	C
23	gk411904	0	9217241	T	C
23	gk289125	0	9217273	T	C
23	gk441257	0	9217327	G	A
23	gk391262	0	9217516	A	G
23	gk894972	0	9217545	A	G
23	gk393258	0	9217571	A	G
23	gk525540	0	9217673	T	C
23	gk738821	0	9217757	A	G
23	gk843690	0	9217774	A	G
23	gk345839	0	9217788	A	G
23	gk782753	0	9217816	A	G
23	gk289126	0	9217973	T	C
23	gk951712	0	9218040	GT	G
23	gk799544	0	9218167	T	C
23	gk589648	0	9218195	T	C
23	gk650724	0	9218205	A	G
23	gk779863	0	9218415	A	G
23	gk289127	0	9218705	A	G
23	gk366212	0	9218744	T	C
23	gk289128	0	9219121	A	G
23	gk358842	0	9219210	A	G
23	gk635403	0	9219258	T	C
23	gk655125	0	9219372	A	G
23	gk289129	0	9219406	A	G
23	gk623943	0	9219480	A	T
23	gk919445	0	9219502	C	T
23	gk330788	0	9219687	A	G
23	gk338625	0	9219793	A	G
23	gk331191	0	9219808	A	G
23	gk289130	0	9220049	T	C
23	gk289131	0	9220158	T	C
23	gk646503	0	9220264	C	T
23	gk477337	0	9220288	A	G
23	gk631367	0	9220341	A	G
23	gk430187	0	9220502	T	C
23	gk340250	0	9220759	A	G
23	gk318413	0	9220833	T	C
23	gk343823	0	9220899	A	G
23	gk289132	0	9220917	A	G
23	gk419356	0	9220979	G	T
23	gk646994	0	9221060	T	C
23	gk289133	0	9221095	T	C
23	gk602419	0	9221289	C	T
23	gk598928	0	9221311	T	C
23	gk289134	0	9221357	T	C
23	gk712931	0	9221407	A	G
23	gk937005	0	9221449	T	C
23	gk289135	0	9221681	T	C
23	gk587730	0	9221768	C	T
23	gk289136	0	9222421	A	G
23	gk693973	0	9222441	T	C
23	gk799545	0	9222466	T	C
23	gk897057	0	9222731	A	G
23	gk637597	0	9222817	T	C
23	gk646995	0	9222933	T	C
23	gk863656	0	9222939	A	G
23	gk678188	0	9223114	C	A
23	gk872228	0	9223286	T	C
23	gk401224	0	9223359	A	G
23	gk508764	0	9223364	A	G
23	gk289137	0	9223550	T	A
23	gk289138	0	9223582	T	C
23	gk577423	0	9223628	A	T
23	gk828090	0	9223680	G	A
23	gk698392	0	9223831	T	C
23	gk412308	0	9224065	A	G
23	gk587134	0	9224200	T	C
23	gk392601	0	9224225	A	G
23	gk289139	0	9224333	A	G
23	gk688741	0	9224345	T	C
23	gk289140	0	9224357	T	C
23	gk824541	0	9224393	T	C
23	gk316558	0	9224459	A	G
23	gk884631	0	9224482	A	G
23	gk595383	0	9224518	A	G
23	gk354646	0	9224650	A	G
23	gk925143	0	9224705	A	G
23	gk414370	0	9224754	G	T
23	gk824542	0	9224792	T	A
23	gk666292	0	9224863	C	T
23	gk851263	0	9225179	T	C
23	gk684191	0	9225279	A	G
23	gk705695	0	9225285	A	G
23	gk289141	0	9225446	T	C
23	gk378923	0	9225468	T	C
23	gk289142	0	9225537	T	C
23	gk341942	0	9225564	A	G
23	gk653027	0	9225583	A	G
23	gk289143	0	9225611	T	C
23	gk581637	0	9225951	A	G
23	gk384546	0	9226038	T	C
23	gk381926	0	9226220	A	G
23	gk709676	0	9226468	T	C
23	gk786944	0	9226491	A	G
23	gk289144	0	9226544	T	C
23	gk709677	0	9226759	G	A
23	gk289145	0	9226825	A	G
23	gk289146	0	9226826	A	G
23	gk289147	0	9226858	T	C
23	gk381927	0	9227031	A	G
23	gk440668	0	9227056	T	A
23	gk542040	0	9227130	A	G
23	gk289148	0	9227239	A	G
23	gk542041	0	9227384	A	G
23	gk402681	0	9227524	A	G
23	gk757767	0	9227618	A	G
23	gk289149	0	9227752	A	G
23	gk867635	0	9227758	T	C
23	gk289150	0	9227822	A	G
23	gk323085	0	9227974	A	G
23	gk289151	0	9227991	A	G
23	gk289152	0	9228350	A	T
23	gk360787	0	9228408	T	C
23	gk289153	0	9228434	T	C
23	gk289154	0	9228448	T	C
23	gk687800	0	9228456	T	C
23	gk572349	0	9228457	T	C
23	gk588396	0	9228498	T	C
23	gk289155	0	9228689	A	G
23	gk958025	0	9229181	A	G
23	gk529970	0	9229234	A	G
23	gk371014	0	9229370	A	G
23	gk934033	0	9229478	T	C
23	gk343824	0	9229570	A	G
23	gk717155	0	9229734	A	G
23	gk455136	0	9229749	A	G
23	gk507675	0	9229794	A	G
23	gk289156	0	9229838	A	G
23	gk834654	0	9229887	T	C
23	gk813260	0	9229969	A	G
23	gk450742	0	9230000	G	T
23	gk420641	0	9230277	T	A
23	gk676083	0	9230366	A	G
23	gk628552	0	9230404	A	G
23	gk337329	0	9230503	T	C
23	gk918790	0	9230555	T	C
23	gk717156	0	9230855	G	T
23	gk795043	0	9231146	A	G
23	gk902353	0	9231337	C	A
23	gk289157	0	9231467	A	G
23	gk289158	0	9231605	A	G
23	gk289159	0	9231971	A	G
23	gk416734	0	9232015	A	T
23	gk472437	0	9232179	A	T
23	gk468010	0	9232211	A	G
23	gk660236	0	9232510	T	A
23	gk289160	0	9232596	T	C
23	gk289161	0	9232617	T	C
23	gk646504	0	9232819	A	C
23	gk559834	0	9232854	A	G
23	gk830584	0	9232891	T	A
23	gk468528	0	9232955	C	A
23	gk289162	0	9233206	T	C
23	gk951713	0	9233360	GT	G
23	gk639542	0	9233402	T	A
23	gk951714	0	9233426	T	TTCG
23	gk752420	0	9233777	A	G
23	gk525541	0	9233799	T	C
23	gk695622	0	9233897	T	C
23	gk289163	0	9233915	T	C
23	gk289164	0	9233931	T	C
23	gk289165	0	9233960	T	C
23	gk899252	0	9233961	T	C
23	gk815632	0	9234005	T	C
23	gk351688	0	9234006	T	C
23	gk376980	0	9234016	A	G
23	gk925144	0	9234058	A	G
23	gk813261	0	9234332	A	G
23	gk584744	0	9234400	A	G
23	gk612707	0	9235010	T	G
23	gk289166	0	9235053	T	C
23	gk951715	0	9235577	GA	G
23	gk906466	0	9235604	T	C
23	gk641117	0	9235681	T	A
23	gk845848	0	9235731	G	A
23	gk487204	0	9235732	C	G
23	gk465050	0	9235808	T	G
23	gk751716	0	9235864	T	C
23	gk786945	0	9235966	G	A
23	gk572350	0	9236104	T	C
23	gk717157	0	9236240	A	G
23	gk289167	0	9236243	T	C
23	gk835282	0	9236365	T	C
23	gk853239	0	9236372	A	G
23	gk596987	0	9236386	T	C
23	gk954593	0	9236393	A	G
23	gk516580	0	9236741	A	G
23	gk660237	0	9236750	A	G
23	gk676084	0	9237113	A	G
23	gk445759	0	9237124	T	A
23	gk906467	0	9237168	A	G
23	gk289168	0	9237274	A	G
23	gk540454	0	9237325	T	C
23	gk289169	0	9237381	T	C
23	gk428705	0	9237404	T	A
23	gk472912	0	9237618	T	C
23	gk822455	0	9238398	T	C
23	gk409632	0	9238466	A	G
23	gk569671	0	9238494	T	C
23	gk289170	0	9238712	T	C
23	gk459623	0	9238946	A	G
23	gk289171	0	9238978	A	G
23	gk704277	0	9239015	T	C
23	gk289172	0	9239023	T	A
23	gk673132	0	9239051	T	C
23	gk393836	0	9239135	T	C
23	gk485807	0	9239349	A	G
23	gk289173	0	9239430	A	G
23	gk838457	0	9239477	A	G
23	gk517761	0	9239502	T	C
23	gk289174	0	9239679	T	C
23	gk693298	0	9239732	T	C
23	gk934886	0	9239809	A	G
23	gk289175	0	9239960	T	A
23	gk509234	0	9239984	A	G
23	gk686933	0	9240016	T	C
23	gk740458	0	9240063	A	G
23	gk289176	0	9240265	A	G
23	gk865710	0	9240340	T	C
23	gk574229	0	9240356	T	C
23	gk289177	0	9240413	A	G
23	gk289178	0	9240456	A	G
23	gk959157	0	9240677	A	G
23	gk289179	0	9240810	A	G
23	gk595384	0	9240868	A	G
23	gk692109	0	9240900	T	C
23	gk770123	0	9241232	A	G
23	gk431631	0	9241333	A	G
23	gk631368	0	9241373	A	G
23	gk289180	0	9241477	A	G
23	gk906468	0	9241581	T	C
23	gk751717	0	9241584	T	C
23	gk764297	0	9241860	A	G
23	gk727667	0	9241933	A	G
23	gk406618	0	9242006	C	T
23	gk613405	0	9242109	T	C
23	gk469528	0	9242127	A	G
23	gk289181	0	9242439	A	G
23	gk329244	0	9242596	T	C
23	gk289182	0	9243227	A	G
23	gk289183	0	9243283	A	G
23	gk758861	0	9243418	T	C
23	gk669009	0	9243428	T	C
23	gk400849	0	9243587	T	C
23	gk319315	0	9243671	A	G
23	gk733343	0	9243715	G	T
23	gk892104	0	9243797	A	G
23	gk733344	0	9243924	A	G
23	gk289184	0	9244370	T	C
23	gk466359	0	9244557	A	G
23	gk569672	0	9244759	T	C
23	gk415000	0	9244915	G	A
23	gk289185	0	9244953	A	G
23	gk600273	0	9245086	A	G
23	gk342577	0	9245117	T	C
23	gk706738	0	9245270	T	C
23	gk407543	0	9245272	A	G
23	gk536599	0	9245558	T	C
23	gk289186	0	9245711	T	C
23	gk289187	0	9245989	C	T
23	gk842660	0	9246602	T	C
23	gk445556	0	9246632	C	T
23	gk289188	0	9246642	T	C
23	gk289189	0	9246643	T	C
23	gk900826	0	9246804	T	C
23	gk788253	0	9246805	A	G
23	gk289190	0	9246894	T	C
23	gk509955	0	9247015	T	C
23	gk289191	0	9247194	A	G
23	gk653990	0	9247318	A	G
23	gk645002	0	9247332	A	G
23	gk766854	0	9247416	T	C
23	gk599488	0	9247440	A	G
23	gk672220	0	9247452	T	C
23	gk568056	0	9247645	T	C
23	gk486564	0	9247697	T	C
23	gk289192	0	9247769	A	T
23	gk727668	0	9248038	A	G
23	gk766855	0	9248049	T	C
23	gk321411	0	9248394	A	G
23	gk848118	0	9248435	A	G
23	gk935844	0	9248673	T	C
23	gk774932	0	9248688	A	G
23	gk289193	0	9248764	T	C
23	gk763493	0	9248804	T	A
23	gk289194	0	9248915	A	G
23	gk790474	0	9249072	T	C
23	gk754127	0	9249091	A	G
23	gk289195	0	9249285	T	C
23	gk332354	0	9249326	T	C
23	gk717158	0	9249409	A	C
23	gk648868	0	9250128	T	C
23	gk717159	0	9250191	A	G
23	gk789398	0	9250215	A	G
23	gk762256	0	9250308	A	G
23	gk511398	0	9250432	T	C
23	gk813262	0	9250686	A	G
23	gk289196	0	9250694	T	C
23	gk806825	0	9250979	A	T
23	gk951716	0	9251076	A	AT
23	gk745591	0	9251112	T	C
23	gk859739	0	9251325	G	A
23	gk463776	0	9251338	T	C
23	gk951717	0	9251354	G	GA
23	gk289197	0	9251553	A	G
23	gk534923	0	9251554	A	G
23	gk921152	0	9251739	T	C
23	gk668665	0	9251851	C	A
23	gk653991	0	9251866	A	G
23	gk289198	0	9252061	T	C
23	gk562682	0	9252111	A	G
23	gk420642	0	9252484	T	A
23	gk289199	0	9252550	A	C
23	gk763494	0	9252702	G	A
23	gk376764	0	9252814	A	G
23	gk444997	0	9252864	G	T
23	gk289200	0	9252874	A	G
23	gk911426	0	9252981	A	G
23	gk289201	0	9253023	T	C
23	gk716635	0	9253060	A	G
23	gk536600	0	9253214	T	C
23	gk523479	0	9253263	C	T
23	gk766856	0	9253286	C	T
23	gk786385	0	9253509	A	G
23	gk845849	0	9253545	T	C
23	gk772730	0	9253559	T	C
23	gk455137	0	9253650	A	G
23	gk289202	0	9253754	A	G
23	gk890843	0	9253956	T	C
23	gk854605	0	9254096	A	G
23	gk585534	0	9254176	A	G
23	gk289203	0	9254272	A	G
23	gk671025	0	9254437	A	G
23	gk289204	0	9254576	A	G
23	gk699756	0	9254647	G	T
23	gk758309	0	9254710	A	G
23	gk289205	0	9254782	T	C
23	gk289206	0	9254819	C	A
23	gk839105	0	9254882	A	T
23	gk918051	0	9255021	T	C
23	gk289207	0	9255069	T	C
23	gk491294	0	9255421	A	G
23	gk289208	0	9255594	T	C
23	gk289209	0	9255598	C	T
23	gk289210	0	9255603	A	G
23	gk364607	0	9255722	T	C
23	gk676085	0	9255987	A	G
23	gk959158	0	9256105	T	A
23	gk903954	0	9256167	T	C
23	gk884632	0	9256170	A	G
23	gk773109	0	9256271	A	G
23	gk711931	0	9256416	T	C
23	gk449903	0	9256590	G	A
23	gk958026	0	9256595	A	G
23	gk576892	0	9256620	C	T
23	gk289211	0	9256638	A	G
23	gk736200	0	9256740	A	T
23	gk449904	0	9256751	A	G
23	gk919446	0	9257036	A	G
23	gk382740	0	9257288	T	C
23	gk441934	0	9257292	C	A
23	gk853914	0	9257318	T	C
23	gk289212	0	9257490	T	C
23	gk501266	0	9257525	T	C
23	gk736201	0	9257578	T	C
23	gk681986	0	9257592	A	G
23	gk289213	0	9257648	A	G
23	gk455138	0	9257728	T	A
23	gk453314	0	9257977	G	A
23	gk289214	0	9258194	T	C
23	gk729871	0	9258209	G	T
23	gk587135	0	9258257	T	C
23	gk289215	0	9258408	A	G
23	gk813263	0	9258437	A	G
23	gk289216	0	9258841	A	G
23	gk793931	0	9259207	A	G
23	gk793932	0	9259239	A	G
23	gk384168	0	9259364	A	G
23	gk768843	0	9259521	A	G
23	gk289217	0	9259532	A	G
23	gk289218	0	9259544	T	C
23	gk289219	0	9259628	T	C
23	gk672221	0	9259655	T	C
23	gk853240	0	9259743	A	T
23	gk289221	0	9260144	T	C
23	gk434290	0	9260387	G	A
23	gk289223	0	9260390	T	C
23	gk853241	0	9260422	A	G
23	gk289224	0	9260513	C	T
23	gk476924	0	9260519	T	C
23	gk289225	0	9260651	A	G
23	gk424718	0	9260680	T	C
23	gk702229	0	9260755	T	C
23	gk289226	0	9260783	C	T
23	gk624555	0	9260796	A	G
23	gk653992	0	9261021	A	G
23	gk460716	0	9261037	G	A
23	gk336311	0	9261177	A	G
23	gk289227	0	9261303	A	G
23	gk727669	0	9261461	A	T
23	gk754671	0	9261542	A	T
23	gk420136	0	9261865	T	A
23	gk828091	0	9262070	G	T
23	gk870659	0	9262203	A	G
23	gk733947	0	9262238	A	G
23	gk682350	0	9262254	A	G
23	gk685972	0	9262318	T	C
23	gk289228	0	9262522	G	T
23	gk534452	0	9262566	T	C
23	gk870660	0	9262722	A	T
23	gk533834	0	9262956	A	G
23	gk831816	0	9263048	T	C
23	gk706261	0	9263103	A	G
23	gk704278	0	9263157	T	C
23	gk428706	0	9263189	T	C
23	gk289229	0	9263259	A	G
23	gk433635	0	9263372	T	C
23	gk624925	0	9263503	T	C
23	gk727670	0	9263710	A	G
23	gk654636	0	9263712	A	G
23	gk289230	0	9263765	T	C
23	gk629281	0	9263767	T	C
23	gk609019	0	9263797	A	G
23	gk347594	0	9263976	T	C
23	gk289231	0	9264088	A	G
23	gk289232	0	9264290	A	T
23	gk289233	0	9264337	A	G
23	gk289234	0	9264373	A	G
23	gk289235	0	9264374	T	C
23	gk908298	0	9264395	A	G
23	gk844034	0	9264447	T	C
23	gk289236	0	9264583	A	G
23	gk414371	0	9264683	C	T
23	gk289237	0	9264700	A	G
23	gk792106	0	9264735	T	C
23	gk366550	0	9264786	A	G
23	gk458781	0	9265110	T	C
23	gk642523	0	9265203	T	C
23	gk373084	0	9265370	A	G
23	gk289238	0	9265570	T	C
23	gk584163	0	9265614	C	A
23	gk289239	0	9265825	A	G
23	gk380089	0	9265983	T	C
23	gk289240	0	9265994	T	C
23	gk849721	0	9266079	A	G
23	gk877048	0	9266211	A	T
23	gk851264	0	9266245	T	C
23	gk509235	0	9266418	A	G
23	gk685973	0	9266498	T	C
23	gk576351	0	9266607	T	A
23	gk576352	0	9266610	A	G
23	gk289241	0	9266635	T	C
23	gk289242	0	9266732	A	G
23	gk624557	0	9266736	A	G
23	gk951725	0	9267002	C	CA
23	gk624558	0	9267080	T	C
23	gk472913	0	9267158	G	A
23	gk951726	0	9267299	T	TGTATA
23	gk962163	0	9267299	TACACATTTTTTTTACCGATCTTTTACCGA	TGTAT
23	gk289243	0	9267300	A	G
23	gk518551	0	9267319	T	C
23	gk567137	0	9267365	T	C
23	gk462528	0	9267428	A	T
23	gk647919	0	9267483	T	C
23	gk289244	0	9267614	A	G
23	gk901447	0	9267656	A	G
23	gk289245	0	9267815	T	G
23	gk289246	0	9267846	A	G
23	gk852323	0	9267977	T	C
23	gk448758	0	9267988	C	G
23	gk795044	0	9268272	A	G
23	gk436364	0	9268273	T	A
23	gk448759	0	9268506	A	G
23	gk658217	0	9268560	T	A
23	gk705696	0	9268851	A	G
23	gk289247	0	9269245	A	G
23	gk330370	0	9269321	A	G
23	gk542833	0	9269356	A	G
23	gk768844	0	9269370	A	G
23	gk462529	0	9269463	A	G
23	gk363329	0	9269556	T	C
23	gk880035	0	9269671	T	C
23	gk648869	0	9269795	T	A
23	gk289248	0	9269804	A	G
23	gk418065	0	9269885	T	G
23	gk418066	0	9269886	T	C
23	gk414372	0	9269915	A	G
23	gk695623	0	9269918	G	A
23	gk709678	0	9269929	G	A
23	gk861870	0	9270047	A	G
23	gk657599	0	9270072	T	C
23	gk646505	0	9270145	A	G
23	gk717618	0	9270160	A	G
23	gk289249	0	9270234	G	A
23	gk663018	0	9270236	A	G
23	gk289250	0	9270367	T	C
23	gk762257	0	9270723	A	G
23	gk289251	0	9270757	A	G
23	gk289252	0	9270827	T	C
23	gk897058	0	9271014	A	G
23	gk289253	0	9271018	C	A
23	gk489894	0	9271150	A	G
23	gk749569	0	9271211	A	G
23	gk774933	0	9271338	T	C
23	gk289254	0	9271366	A	G
23	gk377275	0	9271387	A	G
23	gk832521	0	9271388	A	G
23	gk289255	0	9271519	A	G
23	gk289256	0	9271575	A	G
23	gk474901	0	9272413	T	A
23	gk781082	0	9272415	T	C
23	gk661995	0	9272639	T	C
23	gk446904	0	9272650	T	A
23	gk582080	0	9272717	T	C
23	gk517096	0	9272795	T	C
23	gk329245	0	9272856	T	C
23	gk693974	0	9272861	T	C
23	gk854606	0	9272938	A	G
23	gk289257	0	9273135	T	C
23	gk857215	0	9273527	T	C
23	gk916020	0	9273606	A	G
23	gk289258	0	9273629	T	C
23	gk427553	0	9273643	C	A
23	gk846926	0	9273682	A	T
23	gk289259	0	9273738	T	C
23	gk289260	0	9273864	T	C
23	gk857216	0	9274006	T	G
23	gk372827	0	9274135	T	C
23	gk706739	0	9274139	T	C
23	gk449207	0	9274170	T	C
23	gk928785	0	9274217	A	T
23	gk429273	0	9274227	A	G
23	gk646996	0	9274250	T	C
23	gk829134	0	9274251	T	C
23	gk347939	0	9274340	A	G
23	gk425736	0	9274804	A	G
23	gk446905	0	9274849	A	G
23	gk596988	0	9274895	A	G
23	gk623141	0	9274897	A	G
23	gk727671	0	9274947	A	G
23	gk682351	0	9275131	A	G
23	gk289261	0	9275132	T	C
23	gk289262	0	9275167	T	C
23	gk289263	0	9275286	T	C
23	gk289264	0	9275499	T	C
23	gk932802	0	9275614	A	G
23	gk289265	0	9275770	T	C
23	gk749253	0	9275837	A	G
23	gk913896	0	9276315	A	G
23	gk677782	0	9276452	A	G
23	gk480217	0	9276511	G	T
23	gk289266	0	9276573	T	C
23	gk323588	0	9276652	A	G
23	gk900827	0	9276670	T	C
23	gk766424	0	9276704	T	C
23	gk750185	0	9276865	A	G
23	gk574704	0	9276917	C	A
23	gk889517	0	9277010	T	C
23	gk643472	0	9277041	T	A
23	gk289267	0	9277078	T	C
23	gk870017	0	9277089	T	C
23	gk862254	0	9277247	T	C
23	gk505725	0	9277351	T	C
23	gk730525	0	9277444	T	C
23	gk289268	0	9277457	T	C
23	gk750186	0	9277554	A	G
23	gk750998	0	9277677	T	C
23	gk706740	0	9277722	T	C
23	gk289269	0	9277768	T	C
23	gk747314	0	9277827	A	G
23	gk730526	0	9277873	T	G
23	gk764667	0	9277896	G	T
23	gk776799	0	9278012	C	A
23	gk289270	0	9278083	T	C
23	gk957421	0	9278097	T	C
23	gk906469	0	9278140	T	C
23	gk811223	0	9278283	A	G
23	gk722517	0	9278321	G	A
23	gk773110	0	9278546	A	G
23	gk513458	0	9278765	A	G
23	gk587136	0	9278920	C	A
23	gk397092	0	9278936	A	G
23	gk584164	0	9279215	A	G
23	gk860732	0	9279221	T	C
23	gk504525	0	9279406	A	G
23	gk688742	0	9279522	T	C
23	gk326880	0	9279629	T	C
23	gk289271	0	9279647	A	G
23	gk480762	0	9279655	C	T
23	gk289272	0	9279733	A	G
23	gk591307	0	9279852	T	C
23	gk621177	0	9280041	T	A
23	gk663019	0	9280344	T	C
23	gk955680	0	9280439	T	C
23	gk845850	0	9280468	A	G
23	gk764668	0	9280599	T	C
23	gk400850	0	9280621	T	C
23	gk712502	0	9280778	G	C
23	gk396607	0	9280789	T	C
23	gk380826	0	9280800	T	C
23	gk674919	0	9280890	T	C
23	gk544102	0	9280939	T	A
23	gk786946	0	9281088	T	C
23	gk712503	0	9281473	A	G
23	gk289273	0	9281598	A	T
23	gk454595	0	9281749	A	G
23	gk380090	0	9281898	T	C
23	gk789399	0	9281991	A	G
23	gk629282	0	9282154	T	C
23	gk289274	0	9282370	T	C
23	gk855657	0	9282609	T	C
23	gk865711	0	9282674	T	A
23	gk504041	0	9282686	T	C
23	gk596245	0	9282839	T	C
23	gk357067	0	9282881	T	C
23	gk289275	0	9282982	A	G
23	gk687391	0	9283162	T	C
23	gk434291	0	9283177	G	A
23	gk289276	0	9283270	A	G
23	gk336841	0	9283332	A	G
23	gk535342	0	9283503	T	C
23	gk684192	0	9283520	A	G
23	gk865712	0	9283538	T	C
23	gk335756	0	9283693	A	G
23	gk474460	0	9283719	A	G
23	gk289277	0	9283750	T	C
23	gk608195	0	9283829	A	G
23	gk289278	0	9283844	T	C
23	gk916021	0	9283898	A	G
23	gk610015	0	9284168	T	C
23	gk289279	0	9284308	A	G
23	gk316115	0	9284336	T	C
23	gk898148	0	9284432	G	T
23	gk844494	0	9284492	G	T
23	gk289280	0	9284561	A	T
23	gk289281	0	9284777	A	G
23	gk564838	0	9284814	T	C
23	gk384773	0	9284897	A	C
23	gk619340	0	9285026	A	G
23	gk289282	0	9285310	T	C
23	gk345840	0	9285323	A	G
23	gk381635	0	9285673	G	A
23	gk289283	0	9286051	T	C
23	gk384774	0	9286070	T	C
23	gk704279	0	9286228	T	C
23	gk289284	0	9286307	T	C
23	gk951727	0	9286422	CT	C
23	gk934887	0	9286424	T	A
23	gk334897	0	9286503	T	C
23	gk951728	0	9286814	AT	A
23	gk702655	0	9286826	C	T
23	gk895341	0	9286895	A	G
23	gk289285	0	9286963	A	G
23	gk908299	0	9287114	A	G
23	gk798319	0	9287141	A	G
23	gk334898	0	9287159	T	C
23	gk875472	0	9287162	T	C
23	gk289286	0	9287432	A	G
23	gk908300	0	9287612	A	G
23	gk613406	0	9287672	T	C
23	gk961693	0	9287688	<DEL>	T
23	gk557967	0	9287805	T	C
23	gk707465	0	9287955	T	C
23	gk289287	0	9287994	T	C
23	gk289288	0	9288097	T	G
23	gk729872	0	9288112	T	A
23	gk622111	0	9288268	C	A
23	gk289289	0	9288276	A	G
23	gk673133	0	9288467	G	A
23	gk289290	0	9289034	A	G
23	gk373085	0	9289060	A	G
23	gk730527	0	9289157	T	C
23	gk728757	0	9289396	T	C
23	gk670608	0	9289577	A	G
23	gk785767	0	9289592	T	C
23	gk517097	0	9289696	T	C
23	gk289291	0	9289783	T	C
23	gk480218	0	9289982	T	C
23	gk444320	0	9290135	T	A
23	gk350336	0	9290172	T	C
23	gk899254	0	9290277	T	C
23	gk466878	0	9290373	T	C
23	gk803948	0	9290472	T	C
23	gk473905	0	9290490	T	C
23	gk903365	0	9290547	G	T
23	gk934501	0	9290602	A	G
23	gk440669	0	9290626	G	A
23	gk330789	0	9290653	A	G
23	gk816574	0	9290843	A	G
23	gk289292	0	9290877	A	G
23	gk413819	0	9291156	C	T
23	gk289293	0	9291161	A	G
23	gk850331	0	9291403	A	G
23	gk797341	0	9291494	C	T
23	gk289294	0	9291592	A	G
23	gk289295	0	9291640	A	G
23	gk376981	0	9291993	A	G
23	gk530907	0	9292021	A	G
23	gk912048	0	9292049	A	G
23	gk366993	0	9292131	T	C
23	gk928786	0	9292162	C	A
23	gk579246	0	9292727	A	G
23	gk289296	0	9292840	T	C
23	gk432123	0	9292866	T	A
23	gk432124	0	9292867	C	T
23	gk481746	0	9293076	T	G
23	gk385633	0	9293081	T	C
23	gk289297	0	9293490	A	G
23	gk525542	0	9293612	T	C
23	gk394257	0	9293614	T	C
23	gk937678	0	9293631	T	C
23	gk547208	0	9293870	T	C
23	gk761314	0	9293958	A	G
23	gk337330	0	9294112	T	C
23	gk827684	0	9294148	T	C
23	gk590235	0	9294265	A	G
23	gk962392	0	9294271	ATTTAGTTTT	AAGCCAGCAAACAATTCTTAAAATCATTTTTCAGAAGTTTTCAAGATGTTGGACTACAACGCATTGCTATTCGGTCTTCTCATCCG
23	gk289298	0	9294347	C	T
23	gk775679	0	9294397	A	T
23	gk289299	0	9294438	A	G
23	gk922727	0	9294466	T	C
23	gk454596	0	9294474	A	G
23	gk692726	0	9294706	A	G
23	gk289300	0	9294773	T	C
23	gk289301	0	9294910	T	C
23	gk289302	0	9294935	T	C
23	gk587137	0	9294981	T	C
23	gk289303	0	9295119	T	C
23	gk610016	0	9295198	T	C
23	gk289305	0	9295269	C	G
23	gk575395	0	9295275	T	C
23	gk534924	0	9295518	T	A
23	gk469095	0	9295684	A	G
23	gk384775	0	9295944	T	C
23	gk615217	0	9296011	T	C
23	gk289306	0	9296033	A	G
23	gk886916	0	9296083	G	A
23	gk731164	0	9296491	T	A
23	gk289307	0	9296594	T	A
23	gk289308	0	9297120	A	G
23	gk441935	0	9297246	A	G
23	gk289309	0	9297416	T	C
23	gk289310	0	9297527	T	C
23	gk832522	0	9297618	T	C
23	gk357546	0	9297730	T	C
23	gk289311	0	9297847	T	C
23	gk503552	0	9298202	A	T
23	gk349586	0	9298206	A	T
23	gk528510	0	9298312	A	T
23	gk933471	0	9298587	A	G
23	gk670609	0	9298589	A	G
23	gk878345	0	9298592	A	G
23	gk289312	0	9298934	T	C
23	gk367815	0	9298980	A	G
23	gk362089	0	9299045	A	G
23	gk731897	0	9299259	C	T
23	gk446212	0	9299392	C	T
23	gk803949	0	9299550	T	C
23	gk894316	0	9299579	A	G
23	gk652244	0	9299703	A	G
23	gk289313	0	9299762	A	G
23	gk541002	0	9299773	A	G
23	gk821949	0	9299800	T	C
23	gk474461	0	9299824	A	T
23	gk773804	0	9300496	T	C
23	gk289314	0	9300545	A	G
23	gk915423	0	9300702	T	C
23	gk951729	0	9300824	T	TTCGTTTTCAATTGTTTGGCACAAAAACG
23	gk373086	0	9300934	A	G
23	gk387988	0	9300962	A	G
23	gk360438	0	9301019	T	C
23	gk954142	0	9301348	T	C
23	gk951730	0	9301369	AAAT	A
23	gk475898	0	9301448	A	T
23	gk537071	0	9301455	T	C
23	gk876445	0	9301760	A	T
23	gk516581	0	9301943	A	G
23	gk650725	0	9301975	C	T
23	gk834655	0	9302055	G	A
23	gk819745	0	9302361	A	G
23	gk319754	0	9302411	A	T
23	gk733345	0	9302476	A	G
23	gk731165	0	9302579	T	C
23	gk757769	0	9302714	T	C
23	gk806826	0	9302869	T	C
23	gk496855	0	9302998	A	G
23	gk289315	0	9303445	A	C
23	gk864242	0	9303964	A	G
23	gk728248	0	9304194	T	C
23	gk482211	0	9304236	T	C
23	gk870661	0	9304248	C	A
23	gk897059	0	9304316	G	A
23	gk924045	0	9304563	A	G
23	gk468011	0	9304587	A	G
23	gk934034	0	9304789	T	C
23	gk514330	0	9304856	A	G
23	gk902894	0	9304867	T	C
23	gk519792	0	9304887	A	G
23	gk289316	0	9305135	T	C
23	gk927273	0	9305145	G	A
23	gk480763	0	9305168	A	G
23	gk289317	0	9305321	T	C
23	gk759527	0	9305515	A	G
23	gk289318	0	9305524	T	A
23	gk778417	0	9306106	A	T
23	gk955681	0	9306107	T	C
23	gk959772	0	9306119	G	C
23	gk289319	0	9306134	A	G
23	gk951731	0	9306222	CT	C
23	gk917668	0	9306228	C	T
23	gk621178	0	9306352	T	C
23	gk651392	0	9306385	T	C
23	gk685974	0	9306413	T	C
23	gk959159	0	9306531	G	A
23	gk289320	0	9306621	A	G
23	gk289321	0	9306794	A	G
23	gk289322	0	9306862	A	G
23	gk526181	0	9307295	A	G
23	gk805492	0	9307431	C	T
23	gk703648	0	9308124	T	A
23	gk641580	0	9308179	T	C
23	gk289323	0	9308263	T	C
23	gk289324	0	9308268	A	G
23	gk289325	0	9308350	T	C
23	gk600913	0	9308360	A	G
23	gk289326	0	9308625	A	G
23	gk408850	0	9308814	T	C
23	gk864243	0	9309032	T	C
23	gk900246	0	9309226	A	T
23	gk388870	0	9309396	A	G
23	gk654637	0	9309439	A	G
23	gk451621	0	9309600	T	A
23	gk509956	0	9309713	A	G
23	gk688249	0	9309714	A	G
23	gk431445	0	9309722	T	A
23	gk718665	0	9309781	A	G
23	gk289327	0	9309857	T	C
23	gk675569	0	9309965	A	G
23	gk834656	0	9309996	T	C
23	gk853242	0	9309998	A	G
23	gk289328	0	9310138	A	G
23	gk817747	0	9310145	T	C
23	gk289329	0	9310242	G	T
23	gk872762	0	9310459	A	G
23	gk672222	0	9310528	T	C
23	gk687392	0	9310625	A	T
23	gk721023	0	9310819	A	G
23	gk289330	0	9310927	A	G
23	gk289331	0	9310988	T	C
23	gk402995	0	9311069	T	C
23	gk466879	0	9311181	G	T
23	gk289332	0	9311195	T	C
23	gk623944	0	9311221	A	G
23	gk289333	0	9311459	A	G
23	gk877369	0	9311506	A	G
23	gk415844	0	9311598	G	A
23	gk697375	0	9311781	T	C
23	gk925145	0	9311826	A	G
23	gk682352	0	9311832	A	G
23	gk834135	0	9311851	A	G
23	gk331933	0	9311895	T	C
23	gk517098	0	9312102	T	C
23	gk814395	0	9312479	A	G
23	gk289334	0	9312593	G	T
23	gk289335	0	9312708	T	C
23	gk670610	0	9312709	T	C
23	gk620312	0	9312970	A	T
23	gk289336	0	9313010	T	C
23	gk465448	0	9313062	G	A
23	gk812727	0	9313097	T	C
23	gk589105	0	9313339	T	C
23	gk289337	0	9313736	T	C
23	gk289338	0	9313742	T	C
23	gk289339	0	9313778	A	G
23	gk289340	0	9314334	A	G
23	gk646506	0	9314408	T	C
23	gk360439	0	9314476	T	C
23	gk769383	0	9314529	A	G
23	gk953504	0	9314787	A	G
23	gk431446	0	9315350	G	T
23	gk289341	0	9315694	T	C
23	gk289342	0	9315765	A	G
23	gk822456	0	9315795	T	C
23	gk560918	0	9316109	T	C
23	gk289343	0	9316187	T	C
23	gk661996	0	9316244	T	C
23	gk289344	0	9316361	A	T
23	gk397796	0	9316665	A	G
23	gk951732	0	9316749	A	ACACTTTATCTAAT
23	gk397483	0	9316775	T	C
23	gk289345	0	9316977	A	G
23	gk951733	0	9317364	AT	A
23	gk569673	0	9317554	T	A
23	gk289346	0	9317757	A	G
23	gk326945	0	9317954	A	G
23	gk289347	0	9318074	T	G
23	gk887953	0	9318074	A	G
23	gk606730	0	9318137	T	A
23	gk289348	0	9318176	A	G
23	gk289349	0	9318315	A	G
23	gk554465	0	9318316	T	C
23	gk698393	0	9318349	T	C
23	gk289350	0	9318410	A	G
23	gk289351	0	9318478	T	C
23	gk289352	0	9318495	A	G
23	gk289353	0	9318872	T	C
23	gk472438	0	9318935	A	G
23	gk772731	0	9318952	T	C
23	gk582741	0	9319076	T	C
23	gk371310	0	9319158	A	G
23	gk529971	0	9319389	A	G
23	gk510944	0	9319396	A	G
23	gk450467	0	9319477	T	A
23	gk390654	0	9319816	A	G
23	gk618039	0	9319872	G	T
23	gk289354	0	9319924	A	G
23	gk604595	0	9319989	T	C
23	gk289355	0	9320188	T	C
23	gk289356	0	9320201	A	G
23	gk818370	0	9320222	A	G
23	gk755718	0	9320234	T	C
23	gk760355	0	9320255	A	G
23	gk289357	0	9320273	A	T
23	gk518552	0	9320337	T	C
23	gk289358	0	9320350	T	A
23	gk289359	0	9320388	T	G
23	gk289360	0	9320448	T	C
23	gk587138	0	9320472	G	A
23	gk852324	0	9320575	T	C
23	gk951734	0	9320619	C	CA
23	gk645893	0	9320739	T	C
23	gk373087	0	9320803	A	G
23	gk767835	0	9320848	G	T
23	gk289361	0	9320873	T	C
23	gk289362	0	9320943	A	G
23	gk289363	0	9320995	T	C
23	gk848119	0	9321104	T	C
23	gk552430	0	9321131	A	G
23	gk289364	0	9321162	A	G
23	gk557968	0	9321211	A	G
23	gk520724	0	9321347	T	A
23	gk363330	0	9321422	T	C
23	gk727672	0	9321510	A	G
23	gk729873	0	9321559	T	C
23	gk520725	0	9321566	T	A
23	gk289365	0	9321689	A	G
23	gk630016	0	9321764	T	A
23	gk684193	0	9321895	A	G
23	gk704280	0	9322006	T	C
23	gk914866	0	9322055	A	G
23	gk512031	0	9322421	A	T
23	gk289366	0	9322458	T	C
23	gk427345	0	9322605	A	G
23	gk289367	0	9322727	T	C
23	gk672223	0	9322824	A	G
23	gk392918	0	9322998	A	G
23	gk909505	0	9323179	A	G
23	gk442664	0	9323227	A	G
23	gk560286	0	9323383	T	C
23	gk360014	0	9323390	A	G
23	gk759528	0	9323408	T	A
23	gk289368	0	9323410	A	G
23	gk809991	0	9323497	A	G
23	gk289369	0	9323757	A	G
23	gk867636	0	9323838	T	C
23	gk781948	0	9323879	A	G
23	gk289370	0	9323888	A	G
23	gk289371	0	9323953	A	G
23	gk677525	0	9323981	A	G
23	gk789400	0	9324454	A	T
23	gk509236	0	9324472	A	G
23	gk401225	0	9324515	A	G
23	gk289372	0	9324630	G	A
23	gk679464	0	9324845	T	C
23	gk289373	0	9325034	A	G
23	gk289374	0	9325146	A	G
23	gk289375	0	9325160	A	G
23	gk652245	0	9325190	C	T
23	gk807863	0	9325360	T	C
23	gk934888	0	9325494	A	G
23	gk900828	0	9325538	T	C
23	gk365825	0	9325586	T	C
23	gk381117	0	9325651	T	C
23	gk289376	0	9325712	T	C
23	gk711932	0	9325856	T	C
23	gk289377	0	9325908	T	C
23	gk857741	0	9325929	T	C
23	gk872763	0	9326107	A	G
23	gk853243	0	9326706	A	G
23	gk676678	0	9327037	T	C
23	gk772732	0	9327061	T	A
23	gk289381	0	9327353	G	T
23	gk289382	0	9327740	A	G
23	gk889256	0	9327774	A	G
23	gk463777	0	9327996	T	C
23	gk363753	0	9328250	A	T
23	gk434853	0	9328309	A	T
23	gk289383	0	9328430	T	C
23	gk289384	0	9328568	T	C
23	gk893031	0	9328639	T	C
23	gk289385	0	9328656	T	G
23	gk796766	0	9328998	G	T
23	gk289386	0	9329110	A	G
23	gk785014	0	9329237	A	G
23	gk289387	0	9329283	T	C
23	gk643063	0	9329379	T	C
23	gk853915	0	9329405	T	C
23	gk399486	0	9329493	A	G
23	gk679465	0	9329518	A	G
23	gk289388	0	9329927	A	G
23	gk450986	0	9330120	T	C
23	gk560287	0	9330361	C	T
23	gk289389	0	9330394	A	G
23	gk548427	0	9331037	A	G
23	gk507676	0	9331180	T	C
23	gk688974	0	9331298	T	C
23	gk645003	0	9331346	A	G
23	gk920509	0	9331358	T	C
23	gk289390	0	9331388	T	A
23	gk484763	0	9331415	T	C
23	gk916758	0	9331469	A	G
23	gk535975	0	9331617	A	G
23	gk791121	0	9331787	T	C
23	gk959160	0	9331920	A	G
23	gk924046	0	9332097	A	G
23	gk289391	0	9332344	C	T
23	gk954143	0	9332551	T	C
23	gk640796	0	9332553	T	C
23	gk951735	0	9332692	G	GA
23	gk612708	0	9332793	A	G
23	gk289392	0	9332922	T	C
23	gk642524	0	9332940	C	T
23	gk595385	0	9333057	A	G
23	gk289393	0	9333061	A	G
23	gk414119	0	9333110	A	G
23	gk539106	0	9333140	G	A
23	gk289394	0	9333225	T	C
23	gk289395	0	9333336	T	C
23	gk916759	0	9333365	A	G
23	gk912049	0	9333380	A	G
23	gk289396	0	9333385	G	A
23	gk325648	0	9333404	T	A
23	gk657600	0	9333418	C	T
23	gk896412	0	9333474	A	G
23	gk289397	0	9333496	T	A
23	gk289398	0	9333515	A	G
23	gk803950	0	9333610	T	C
23	gk400851	0	9333876	G	A
23	gk434292	0	9333960	G	A
23	gk289399	0	9334046	A	G
23	gk917276	0	9334328	A	G
23	gk600274	0	9334433	A	G
23	gk289400	0	9334484	T	C
23	gk473355	0	9334591	A	G
23	gk289401	0	9334796	T	C
23	gk831107	0	9334825	A	G
23	gk289402	0	9334901	C	A
23	gk427149	0	9334950	C	T
23	gk423356	0	9335087	T	C
23	gk550055	0	9335669	A	C
23	gk810496	0	9335846	T	C
23	gk669010	0	9336122	T	C
23	gk320546	0	9336265	T	C
23	gk419357	0	9336363	C	T
23	gk289403	0	9336487	T	C
23	gk855093	0	9336514	T	C
23	gk289404	0	9336536	A	G
23	gk289405	0	9336548	A	G
23	gk610017	0	9336648	T	C
23	gk537072	0	9336774	T	C
23	gk289406	0	9336944	T	C
23	gk951736	0	9337014	G	GT
23	gk510478	0	9337064	T	C
23	gk727673	0	9337085	A	G
23	gk289407	0	9337156	T	C
23	gk380465	0	9337194	A	G
23	gk289408	0	9337195	A	G
23	gk289409	0	9337246	A	G
23	gk645504	0	9337254	T	C
23	gk553606	0	9337306	T	C
23	gk508765	0	9337486	A	G
23	gk504526	0	9337690	A	G
23	gk575396	0	9337756	T	C
23	gk745087	0	9337805	A	G
23	gk289410	0	9337816	G	A
23	gk723975	0	9337882	A	G
23	gk729266	0	9337896	T	A
23	gk621179	0	9337900	T	C
23	gk589106	0	9338083	T	C
23	gk289411	0	9338208	T	C
23	gk596989	0	9338345	T	A
23	gk531964	0	9338499	T	C
23	gk321618	0	9338549	A	G
23	gk957422	0	9338579	T	C
23	gk797871	0	9338606	A	G
23	gk612034	0	9338622	T	C
23	gk710815	0	9338876	A	G
23	gk701527	0	9339031	T	C
23	gk902354	0	9339155	C	T
23	gk811945	0	9339179	A	G
23	gk289412	0	9339265	T	C
23	gk762990	0	9339350	T	C
23	gk378574	0	9339413	T	C
23	gk494320	0	9339434	T	C
23	gk335757	0	9339611	A	G
23	gk735591	0	9339760	A	G
23	gk921925	0	9339861	T	C
23	gk900247	0	9339894	T	C
23	gk321412	0	9339907	A	G
23	gk289413	0	9339955	A	G
23	gk438345	0	9340051	T	C
23	gk494321	0	9340054	T	C
23	gk428707	0	9340071	A	T
23	gk289414	0	9340137	T	C
23	gk289415	0	9340172	A	T
23	gk882272	0	9340211	T	C
23	gk465051	0	9340249	T	C
23	gk885679	0	9340432	A	G
23	gk289416	0	9340478	C	T
23	gk289417	0	9340543	A	G
23	gk796407	0	9340562	A	G
23	gk457486	0	9340661	A	G
23	gk483225	0	9340672	A	T
23	gk289418	0	9340768	T	C
23	gk289419	0	9340781	T	C
23	gk622727	0	9340796	T	C
23	gk332355	0	9340893	T	C
23	gk492942	0	9340972	A	G
23	gk289420	0	9341077	T	C
23	gk572351	0	9341166	T	C
23	gk955990	0	9341177	G	A
23	gk350902	0	9341346	A	G
23	gk556887	0	9341437	A	G
23	gk845187	0	9341472	A	G
23	gk395359	0	9341672	A	G
23	gk289422	0	9341703	A	G
23	gk561527	0	9341788	T	C
23	gk289423	0	9342035	T	C
23	gk498790	0	9342233	A	G
23	gk289424	0	9342437	T	C
23	gk637920	0	9342478	C	T
23	gk524909	0	9342655	T	C
23	gk599489	0	9342966	A	G
23	gk721851	0	9343419	A	G
23	gk289425	0	9343519	A	G
23	gk951738	0	9343609	GA	G
23	gk454597	0	9343709	A	G
23	gk721024	0	9343733	T	G
23	gk937006	0	9343779	T	C
23	gk531242	0	9343900	C	T
23	gk659480	0	9343902	A	G
23	gk479096	0	9344173	G	C
23	gk289426	0	9344175	A	G
23	gk820796	0	9344246	A	G
23	gk289427	0	9344256	A	G
23	gk289428	0	9344327	T	C
23	gk552431	0	9344408	A	G
23	gk289429	0	9344409	T	A
23	gk830585	0	9344475	T	A
23	gk289430	0	9344690	T	C
23	gk289431	0	9344912	A	G
23	gk289432	0	9345036	A	G
23	gk710816	0	9345149	A	G
23	gk788254	0	9345197	A	G
23	gk489895	0	9345201	A	G
23	gk586262	0	9345243	A	G
23	gk508282	0	9345434	T	C
23	gk564310	0	9345517	A	G
23	gk902895	0	9345795	T	C
23	gk422560	0	9345807	A	G
23	gk289433	0	9345913	T	C
23	gk584745	0	9346031	A	G
23	gk726130	0	9346055	G	A
23	gk289434	0	9346140	T	C
23	gk289435	0	9346291	A	G
23	gk723976	0	9346294	A	G
23	gk798320	0	9346515	A	G
23	gk598929	0	9346643	T	C
23	gk805054	0	9346693	T	C
23	gk386697	0	9346892	T	A
23	gk811224	0	9346946	T	C
23	gk289436	0	9346972	A	G
23	gk933472	0	9347040	A	G
23	gk687393	0	9347077	T	C
23	gk415845	0	9347095	T	C
23	gk418067	0	9347195	T	C
23	gk509957	0	9347225	A	T
23	gk289437	0	9347290	A	G
23	gk289438	0	9347457	T	C
23	gk765028	0	9347562	T	C
23	gk486565	0	9347573	T	C
23	gk574230	0	9347636	G	C
23	gk922728	0	9347660	T	C
23	gk712504	0	9347834	T	A
23	gk455139	0	9347841	A	G
23	gk354048	0	9348163	T	C
23	gk921153	0	9348238	T	C
23	gk803466	0	9348270	A	G
23	gk465052	0	9348424	T	C
23	gk587731	0	9348708	T	C
23	gk289439	0	9348795	T	C
23	gk289440	0	9348835	A	G
23	gk722518	0	9348991	A	T
23	gk731166	0	9349028	T	A
23	gk380091	0	9349203	T	C
23	gk595386	0	9349307	A	G
23	gk661142	0	9349333	A	G
23	gk802452	0	9349364	A	G
23	gk528970	0	9349367	A	G
23	gk289441	0	9349441	T	C
23	gk289442	0	9349566	T	A
23	gk800372	0	9349696	A	G
23	gk721025	0	9349879	T	C
23	gk680103	0	9350108	T	C
23	gk289443	0	9350112	A	G
23	gk395360	0	9350237	A	G
23	gk910334	0	9350414	A	G
23	gk447143	0	9350724	C	T
23	gk836088	0	9350859	T	C
23	gk289444	0	9350974	A	C
23	gk801052	0	9351197	G	T
23	gk961510	0	9351278	<DEL>	G
23	gk550056	0	9351280	T	C
23	gk390655	0	9351298	A	G
23	gk837844	0	9351333	T	A
23	gk414373	0	9351536	A	G
23	gk289445	0	9351613	T	C
23	gk512032	0	9351760	T	A
23	gk918791	0	9351941	G	A
23	gk323589	0	9352344	A	T
23	gk663020	0	9352394	T	C
23	gk758862	0	9352568	T	G
23	gk289446	0	9352722	A	G
23	gk805906	0	9352755	A	G
23	gk373794	0	9352876	A	G
23	gk918052	0	9352880	T	C
23	gk418660	0	9353032	A	T
23	gk795642	0	9353075	T	C
23	gk323086	0	9353158	A	G
23	gk499180	0	9353252	A	G
23	gk772228	0	9353315	T	C
23	gk366551	0	9353326	A	G
23	gk894317	0	9353779	A	T
23	gk757770	0	9353824	T	C
23	gk958027	0	9353905	A	G
23	gk289447	0	9354010	T	C
23	gk289448	0	9354147	G	T
23	gk895782	0	9354186	A	G
23	gk494322	0	9354323	T	C
23	gk289449	0	9354416	T	C
23	gk289450	0	9354439	T	C
23	gk603768	0	9354481	A	G
23	gk289451	0	9354555	T	A
23	gk564839	0	9354663	T	C
23	gk353018	0	9354893	T	C
23	gk289452	0	9354971	A	G
23	gk535343	0	9354980	T	C
23	gk538372	0	9355085	T	C
23	gk850332	0	9355177	A	G
23	gk289453	0	9355372	G	T
23	gk468012	0	9355670	A	T
23	gk784006	0	9355697	T	C
23	gk444321	0	9355723	A	T
23	gk289454	0	9355815	A	G
23	gk600275	0	9356333	T	C
23	gk876446	0	9356385	T	C
23	gk404544	0	9356585	A	T
23	gk676679	0	9356660	T	C
23	gk289455	0	9356711	T	A
23	gk334899	0	9356951	T	C
23	gk712932	0	9356958	A	G
23	gk667368	0	9357023	T	C
23	gk510479	0	9357629	A	G
23	gk727025	0	9357735	T	C
23	gk795045	0	9357771	T	A
23	gk289456	0	9357805	A	G
23	gk447346	0	9357831	G	T
23	gk289457	0	9357934	T	C
23	gk580312	0	9357949	A	G
23	gk364608	0	9358218	T	C
23	gk289458	0	9358231	T	C
23	gk671026	0	9358292	A	G
23	gk834657	0	9358307	T	C
23	gk539806	0	9358409	C	A
23	gk704281	0	9358432	C	A
23	gk703649	0	9358490	A	G
23	gk716150	0	9358796	G	A
23	gk863023	0	9358913	T	C
23	gk554932	0	9359015	A	T
23	gk289459	0	9359053	T	C
23	gk289460	0	9359176	A	G
23	gk524447	0	9359293	T	C
23	gk824543	0	9359327	T	C
23	gk729267	0	9359463	T	C
23	gk524910	0	9359488	T	C
23	gk289461	0	9359536	T	C
23	gk743188	0	9359602	A	G
23	gk289462	0	9359613	T	C
23	gk752421	0	9359649	A	G
23	gk544852	0	9359704	A	G
23	gk951739	0	9359756	G	GT
23	gk289463	0	9359771	A	G
23	gk672224	0	9359806	T	A
23	gk615218	0	9359843	T	C
23	gk681239	0	9359998	T	C
23	gk594787	0	9360005	A	G
23	gk484764	0	9360244	A	G
23	gk799546	0	9360254	C	T
23	gk542042	0	9360618	A	G
23	gk615219	0	9360706	G	A
23	gk479097	0	9360750	T	C
23	gk572352	0	9360783	T	C
23	gk850333	0	9360841	A	G
23	gk727674	0	9360995	A	G
23	gk356652	0	9361220	T	C
23	gk604596	0	9361266	A	G
23	gk712933	0	9361366	A	G
23	gk807211	0	9361443	A	G
23	gk443840	0	9361486	T	C
23	gk879393	0	9361699	T	C
23	gk289464	0	9361886	G	C
23	gk289465	0	9361887	T	A
23	gk358105	0	9361970	T	C
23	gk598008	0	9362044	T	C
23	gk706741	0	9362397	T	C
23	gk289466	0	9362519	A	G
23	gk289467	0	9362521	T	G
23	gk289468	0	9362716	T	C
23	gk951740	0	9362740	G	GT
23	gk745088	0	9362942	A	G
23	gk806827	0	9362969	T	C
23	gk456414	0	9362994	A	G
23	gk442665	0	9363201	T	C
23	gk547797	0	9363283	A	G
23	gk331934	0	9363328	T	C
23	gk289469	0	9363452	T	A
23	gk289470	0	9363547	A	G
23	gk402682	0	9363989	A	G
23	gk289471	0	9364139	C	A
23	gk545664	0	9364148	T	C
23	gk954901	0	9364495	T	C
23	gk289472	0	9364610	A	G
23	gk508283	0	9364651	T	C
23	gk655126	0	9364688	A	G
23	gk951741	0	9364717	A	AG
23	gk289473	0	9364897	C	T
23	gk320201	0	9364932	T	C
23	gk289474	0	9365330	A	G
23	gk289475	0	9365741	T	C
23	gk483664	0	9365762	A	G
23	gk289476	0	9365852	A	G
23	gk572353	0	9365909	T	A
23	gk928787	0	9365991	G	A
23	gk865067	0	9366237	T	C
23	gk289477	0	9366288	A	G
23	gk289478	0	9366483	C	G
23	gk687801	0	9366518	C	T
23	gk424105	0	9366629	T	C
23	gk289479	0	9366636	G	A
23	gk481747	0	9366638	A	G
23	gk289480	0	9366647	G	A
23	gk611337	0	9366647	T	A
23	gk621180	0	9366846	T	C
23	gk849161	0	9366932	A	G
23	gk931853	0	9367133	G	A
23	gk342578	0	9367184	T	C
23	gk289481	0	9367531	T	C
23	gk723101	0	9367609	T	C
23	gk859740	0	9367805	A	G
23	gk460149	0	9367955	T	C
23	gk872229	0	9368033	G	A
23	gk489896	0	9368271	A	T
23	gk844495	0	9368597	T	C
23	gk827111	0	9368932	A	G
23	gk289482	0	9369001	A	G
23	gk289483	0	9369009	A	G
23	gk328885	0	9369058	T	C
23	gk712505	0	9369107	T	A
23	gk289484	0	9369533	A	G
23	gk899255	0	9369636	A	T
23	gk766425	0	9369744	A	G
23	gk548428	0	9370127	C	A
23	gk408264	0	9370648	G	A
23	gk852688	0	9370722	T	C
23	gk809992	0	9370801	T	A
23	gk923381	0	9370869	G	A
23	gk440990	0	9370892	T	C
23	gk604597	0	9370913	A	G
23	gk848120	0	9371024	A	G
23	gk289485	0	9371027	T	C
23	gk289486	0	9371035	T	C
23	gk962406	0	9371036	GAAACAGTTTTTT	GTA
23	gk431180	0	9371100	G	T
23	gk289487	0	9371147	A	T
23	gk289488	0	9371150	A	G
23	gk289489	0	9371442	T	C
23	gk658968	0	9372160	A	G
23	gk925614	0	9372282	C	T
23	gk669772	0	9372386	A	G
23	gk523480	0	9372414	A	G
23	gk691050	0	9372656	T	C
23	gk452628	0	9372777	C	A
23	gk429901	0	9372845	G	A
23	gk289490	0	9372917	A	G
23	gk289491	0	9373056	T	C
23	gk374300	0	9373199	A	G
23	gk803467	0	9373236	A	G
23	gk929541	0	9373251	A	G
23	gk578716	0	9373357	A	G
23	gk877370	0	9373367	A	G
23	gk530414	0	9373534	T	C
23	gk588397	0	9373547	T	C
23	gk289492	0	9373809	G	A
23	gk858936	0	9373882	T	C
23	gk935303	0	9374199	T	C
23	gk700994	0	9374246	A	G
23	gk724597	0	9374263	C	T
23	gk842010	0	9374414	A	G
23	gk289493	0	9374732	T	C
23	gk742461	0	9374998	A	T
23	gk289494	0	9375068	T	C
23	gk519219	0	9375092	T	C
23	gk842011	0	9375102	A	G
23	gk788707	0	9375153	A	G
23	gk463778	0	9375182	C	A
23	gk663993	0	9375224	A	T
23	gk667369	0	9375390	G	A
23	gk483226	0	9375406	A	G
23	gk399154	0	9375648	A	G
23	gk951742	0	9375735	G	GT
23	gk318905	0	9375836	A	G
23	gk463164	0	9375922	T	G
23	gk811225	0	9376148	T	C
23	gk758863	0	9376243	T	C
23	gk472914	0	9376369	C	A
23	gk508766	0	9376528	A	G
23	gk899256	0	9376530	T	C
23	gk704282	0	9376531	T	C
23	gk921480	0	9376558	T	C
23	gk390656	0	9376562	A	G
23	gk781534	0	9376770	T	C
23	gk355711	0	9376885	A	G
23	gk764669	0	9376913	T	C
23	gk571121	0	9376944	A	G
23	gk289495	0	9376981	A	G
23	gk573108	0	9377071	T	C
23	gk913255	0	9377078	T	A
23	gk677783	0	9377091	A	G
23	gk666293	0	9377350	A	T
23	gk289496	0	9377566	T	C
23	gk466880	0	9377902	T	C
23	gk425097	0	9378104	T	A
23	gk682353	0	9378111	A	G
23	gk622728	0	9378354	T	C
23	gk624559	0	9378493	A	G
23	gk431840	0	9378516	G	A
23	gk407510	0	9378577	T	A
23	gk289497	0	9378670	A	G
23	gk755157	0	9378746	T	C
23	gk605359	0	9378832	T	C
23	gk779864	0	9379108	T	C
23	gk772733	0	9379215	T	C
23	gk697376	0	9379520	T	C
23	gk289498	0	9379762	T	C
23	gk383094	0	9379833	T	C
23	gk414686	0	9379838	C	T
23	gk362523	0	9379885	A	G
23	gk414687	0	9379919	A	G
23	gk713451	0	9379938	T	C
23	gk512474	0	9379954	T	C
23	gk598930	0	9379965	T	C
23	gk687394	0	9380061	T	A
23	gk657077	0	9380094	T	C
23	gk312239	0	9380142	T	C
23	gk951743	0	9380225	A	AAATCAATATCTTGTTCTTGTTGCACAATTT
23	gk595387	0	9380256	C	T
23	gk289499	0	9380278	T	C
23	gk721026	0	9380302	A	G
23	gk431181	0	9380407	A	T
23	gk595388	0	9380541	C	A
23	gk289500	0	9380548	A	G
23	gk289501	0	9380606	A	G
23	gk598931	0	9380746	T	C
23	gk917669	0	9380810	T	C
23	gk289502	0	9380812	T	C
23	gk840345	0	9381289	T	C
23	gk867637	0	9381337	G	C
23	gk366552	0	9381360	A	G
23	gk524200	0	9381370	G	T
23	gk839106	0	9381520	A	G
23	gk318414	0	9381610	T	C
23	gk289503	0	9381641	T	C
23	gk851265	0	9381648	T	C
23	gk289504	0	9381701	T	C
23	gk327682	0	9381822	T	C
23	gk417364	0	9381849	G	A
23	gk782754	0	9381918	A	G
23	gk839771	0	9381938	T	A
23	gk289505	0	9382127	T	C
23	gk870018	0	9382221	T	C
23	gk289506	0	9382285	T	C
23	gk289507	0	9382374	T	C
23	gk954144	0	9382472	T	C
23	gk912050	0	9382529	A	G
23	gk519220	0	9382580	T	C
23	gk728758	0	9382591	T	C
23	gk289508	0	9382674	A	G
23	gk445244	0	9382678	G	T
23	gk916760	0	9382774	A	G
23	gk289509	0	9382783	A	G
23	gk602420	0	9382814	A	G
23	gk289510	0	9382942	G	A
23	gk535976	0	9383009	T	C
23	gk878900	0	9383071	A	G
23	gk634546	0	9383090	T	C
23	gk583307	0	9383141	A	G
23	gk289511	0	9383145	G	A
23	gk289512	0	9383304	T	C
23	gk377276	0	9383313	A	G
23	gk392079	0	9383344	T	C
23	gk474902	0	9383354	T	C
23	gk799547	0	9383455	T	C
23	gk653993	0	9383571	A	T
23	gk527945	0	9383587	T	C
23	gk956871	0	9383699	C	A
23	gk439278	0	9384026	C	A
23	gk644528	0	9384074	A	T
23	gk405870	0	9384202	A	T
23	gk961181	0	9384293	<DEL>	C
23	gk390657	0	9384410	A	G
23	gk600276	0	9384513	T	C
23	gk289513	0	9384525	A	G
23	gk712506	0	9385212	A	T
23	gk350570	0	9385310	T	C
23	gk427701	0	9385320	A	G
23	gk289514	0	9385501	T	C
23	gk799988	0	9385505	A	C
23	gk880036	0	9385505	T	C
23	gk289515	0	9385555	T	C
23	gk438507	0	9385708	A	T
23	gk438508	0	9385709	A	C
23	gk438509	0	9385712	G	A
23	gk402379	0	9385742	T	C
23	gk499181	0	9385908	T	A
23	gk827112	0	9386060	A	G
23	gk956872	0	9386104	A	T
23	gk289516	0	9386122	A	G
23	gk460717	0	9386330	G	A
23	gk788255	0	9386553	A	G
23	gk566323	0	9386615	A	G
23	gk843063	0	9386725	G	A
23	gk406900	0	9386973	G	T
23	gk334064	0	9387240	T	C
23	gk289517	0	9387247	T	C
23	gk686934	0	9387344	T	C
23	gk463779	0	9387349	T	C
23	gk831817	0	9387529	T	C
23	gk686935	0	9387548	T	C
23	gk666294	0	9387673	A	T
23	gk688250	0	9387679	T	C
23	gk289518	0	9387707	A	G
23	gk289519	0	9387714	T	C
23	gk550756	0	9388089	T	A
23	gk289520	0	9388805	A	G
23	gk802453	0	9388821	A	G
23	gk814396	0	9388855	A	G
23	gk399487	0	9388870	A	G
23	gk289521	0	9389028	T	C
23	gk774934	0	9389090	C	T
23	gk289522	0	9389235	T	A
23	gk662377	0	9389275	G	T
23	gk289523	0	9389352	T	C
23	gk289524	0	9389466	T	A
23	gk917670	0	9389609	T	C
23	gk571122	0	9390062	A	G
23	gk435889	0	9390091	G	A
23	gk289525	0	9390288	T	C
23	gk289526	0	9390334	A	G
23	gk721027	0	9390363	A	G
23	gk400852	0	9390395	T	C
23	gk289527	0	9390466	T	C
23	gk519221	0	9390480	T	C
23	gk495691	0	9390566	A	G
23	gk452629	0	9390602	T	C
23	gk801748	0	9390604	T	C
23	gk441936	0	9390675	T	C
23	gk488397	0	9390702	T	C
23	gk793643	0	9390710	A	G
23	gk289528	0	9390908	G	A
23	gk684674	0	9390915	T	C
23	gk686936	0	9390979	T	C
23	gk289529	0	9391057	T	C
23	gk289530	0	9391077	C	A
23	gk289531	0	9391404	A	G
23	gk877371	0	9391455	A	T
23	gk758310	0	9391506	A	G
23	gk859348	0	9391576	T	C
23	gk929542	0	9391596	A	G
23	gk582081	0	9391663	C	T
23	gk607374	0	9391715	T	C
23	gk552432	0	9392015	T	C
23	gk338234	0	9392355	A	G
23	gk860300	0	9392417	A	G
23	gk873299	0	9392733	A	G
23	gk871180	0	9392743	A	G
23	gk652246	0	9392850	A	G
23	gk777754	0	9392899	T	C
23	gk289532	0	9393296	T	C
23	gk880418	0	9393399	T	C
23	gk337868	0	9393556	A	G
23	gk721028	0	9393965	A	G
23	gk603233	0	9394067	G	A
23	gk633676	0	9394188	A	G
23	gk347595	0	9394291	T	C
23	gk646997	0	9394314	T	C
23	gk670611	0	9394382	A	G
23	gk563254	0	9394612	A	G
23	gk712934	0	9394614	A	G
23	gk610606	0	9394625	A	G
23	gk610607	0	9394645	A	G
23	gk289533	0	9394762	A	G
23	gk489427	0	9394834	A	G
23	gk289534	0	9394889	A	G
23	gk289535	0	9394985	T	C
23	gk716636	0	9395152	T	A
23	gk919447	0	9395178	C	T
23	gk289536	0	9395337	T	C
23	gk519793	0	9395369	A	G
23	gk289537	0	9395500	A	G
23	gk629283	0	9395513	T	C
23	gk289538	0	9395571	A	G
23	gk392919	0	9395593	A	G
23	gk689859	0	9395740	T	C
23	gk429274	0	9395862	A	G
23	gk289539	0	9395996	A	G
23	gk289540	0	9396074	T	C
23	gk578717	0	9396194	T	C
23	gk598932	0	9396324	T	C
23	gk505726	0	9396408	T	C
23	gk289541	0	9396417	T	A
23	gk431841	0	9396431	C	A
23	gk866372	0	9396515	T	A
23	gk667370	0	9396539	T	C
23	gk289542	0	9396614	T	C
23	gk534925	0	9396821	A	G
23	gk679466	0	9396839	T	C
23	gk638927	0	9397118	C	T
23	gk289543	0	9397146	A	G
23	gk329819	0	9397167	T	C
23	gk908301	0	9397212	A	G
23	gk933473	0	9397267	C	A
23	gk437598	0	9397358	T	C
23	gk289544	0	9397597	T	C
23	gk289545	0	9397679	A	G
23	gk746598	0	9397768	A	G
23	gk612035	0	9397939	T	C
23	gk289546	0	9397996	T	C
23	gk887501	0	9398068	T	A
23	gk446533	0	9398120	T	A
23	gk372828	0	9398290	T	C
23	gk915424	0	9398401	T	C
23	gk736202	0	9398487	T	C
23	gk670185	0	9398491	A	G
23	gk736203	0	9398509	T	C
23	gk289547	0	9398560	T	C
23	gk839772	0	9398648	A	G
23	gk384967	0	9398795	A	G
23	gk707466	0	9399018	T	C
23	gk344854	0	9399077	T	C
23	gk827113	0	9399360	A	G
23	gk513955	0	9399529	G	T
23	gk289548	0	9399789	A	G
23	gk289549	0	9399926	T	C
23	gk827685	0	9399930	T	C
23	gk289550	0	9399962	G	T
23	gk289551	0	9400008	T	A
23	gk427150	0	9400399	A	G
23	gk289552	0	9400521	T	C
23	gk598009	0	9400982	T	C
23	gk853916	0	9401010	T	C
23	gk289553	0	9401189	T	C
23	gk572354	0	9401247	T	C
23	gk960624	0	9401251	<DEL>	T
23	gk912549	0	9401256	T	C
23	gk289554	0	9401311	T	C
23	gk289555	0	9401474	T	C
23	gk769384	0	9401566	A	G
23	gk933474	0	9401791	A	G
23	gk695075	0	9401834	T	C
23	gk289556	0	9401847	T	C
23	gk330371	0	9401903	T	C
23	gk289557	0	9401904	C	T
23	gk937007	0	9401992	T	C
23	gk289558	0	9402043	T	C
23	gk797342	0	9402212	A	G
23	gk289559	0	9402249	A	G
23	gk850334	0	9402264	T	C
23	gk289560	0	9402287	A	G
23	gk797343	0	9402430	A	G
23	gk345841	0	9402561	T	C
23	gk289561	0	9402627	T	C
23	gk849722	0	9402876	A	G
23	gk840346	0	9402889	T	C
23	gk407836	0	9402903	T	C
23	gk289562	0	9402934	A	G
23	gk289563	0	9402986	T	C
23	gk289564	0	9403166	T	C
23	gk289565	0	9403172	A	T
23	gk731898	0	9403381	T	C
23	gk326013	0	9403409	A	G
23	gk289566	0	9403434	A	G
23	gk426398	0	9403667	A	T
23	gk334900	0	9403686	T	C
23	gk808370	0	9404091	A	G
23	gk289567	0	9404328	T	C
23	gk387989	0	9404371	A	T
23	gk448236	0	9404508	A	G
23	gk289568	0	9404540	A	G
23	gk335758	0	9404672	A	G
23	gk870019	0	9404822	T	C
23	gk864681	0	9404901	T	C
23	gk352175	0	9405017	A	G
23	gk905843	0	9405113	A	T
23	gk387990	0	9405128	A	G
23	gk289569	0	9405250	T	C
23	gk561528	0	9405307	T	C
23	gk289570	0	9405462	T	C
23	gk504042	0	9405818	T	C
23	gk695076	0	9405824	T	C
23	gk289571	0	9405833	T	C
23	gk548429	0	9406021	A	G
23	gk815139	0	9406025	T	C
23	gk485365	0	9406132	T	C
23	gk289572	0	9406407	A	G
23	gk289573	0	9406511	T	C
23	gk447988	0	9406549	C	A
23	gk447989	0	9406560	T	A
23	gk616950	0	9406620	A	G
23	gk474903	0	9406629	T	C
23	gk340251	0	9406714	A	G
23	gk495692	0	9406760	A	G
23	gk653028	0	9406859	A	G
23	gk625590	0	9407106	A	G
23	gk816575	0	9407163	A	G
23	gk345488	0	9407205	A	C
23	gk320547	0	9407211	T	C
23	gk484765	0	9407256	T	C
23	gk289574	0	9407326	T	C
23	gk289575	0	9407542	C	T
23	gk778885	0	9407599	A	G
23	gk781535	0	9407605	A	G
23	gk289576	0	9407699	A	G
23	gk580313	0	9408007	G	T
23	gk381118	0	9408264	C	T
23	gk556888	0	9408429	A	G
23	gk750999	0	9408470	C	A
23	gk868310	0	9408738	T	C
23	gk289577	0	9408906	A	G
23	gk289578	0	9408929	A	T
23	gk665259	0	9408970	T	C
23	gk397484	0	9408995	T	C
23	gk428708	0	9409113	T	A
23	gk817748	0	9409121	A	G
23	gk486061	0	9409142	T	C
23	gk751718	0	9409310	C	A
23	gk289579	0	9409595	A	G
23	gk628553	0	9409737	A	G
23	gk289580	0	9409791	A	G
23	gk731167	0	9409874	T	C
23	gk289581	0	9409967	T	C
23	gk432961	0	9410098	C	T
23	gk922729	0	9410287	T	C
23	gk595389	0	9410373	A	G
23	gk697377	0	9410401	T	A
23	gk657601	0	9410473	G	A
23	gk590236	0	9410479	C	T
23	gk289582	0	9410577	T	C
23	gk922730	0	9410669	T	A
23	gk289583	0	9410804	A	G
23	gk523779	0	9410836	A	G
23	gk618040	0	9410842	T	C
23	gk954145	0	9410844	T	C
23	gk905844	0	9410978	A	T
23	gk289584	0	9411232	G	T
23	gk874447	0	9411243	T	C
23	gk289585	0	9411737	T	C
23	gk438346	0	9411806	T	C
23	gk889899	0	9411877	A	G
23	gk495693	0	9411989	A	G
23	gk544103	0	9412140	A	G
23	gk377277	0	9412202	A	G
23	gk354049	0	9412203	T	C
23	gk442346	0	9412228	A	G
23	gk289586	0	9412255	A	G
23	gk619884	0	9412321	C	T
23	gk856612	0	9412734	T	C
23	gk380827	0	9412816	T	C
23	gk873739	0	9412979	G	A
23	gk418661	0	9413000	C	T
23	gk351689	0	9413097	T	C
23	gk815633	0	9413172	T	C
23	gk674166	0	9413209	A	G
23	gk550057	0	9413410	T	C
23	gk438970	0	9413471	A	T
23	gk574705	0	9413481	T	C
23	gk738822	0	9413491	A	G
23	gk289587	0	9413538	T	C
23	gk447990	0	9413565	G	A
23	gk569674	0	9413595	T	C
23	gk289588	0	9413794	T	C
23	gk672225	0	9413795	T	C
23	gk370194	0	9413898	A	G
23	gk420900	0	9414134	A	G
23	gk787561	0	9414137	T	C
23	gk798321	0	9414200	A	T
23	gk647920	0	9414308	T	C
23	gk634547	0	9414329	A	T
23	gk513459	0	9414455	T	C
23	gk643064	0	9414586	T	C
23	gk364123	0	9414678	A	G
23	gk289589	0	9415027	T	C
23	gk667982	0	9415127	A	G
23	gk289590	0	9415213	A	G
23	gk289591	0	9415411	A	G
23	gk574706	0	9415464	T	C
23	gk602421	0	9415795	A	G
23	gk508767	0	9415889	A	G
23	gk754128	0	9415911	T	C
23	gk289592	0	9415946	A	G
23	gk774256	0	9416036	T	C
23	gk370705	0	9416411	T	C
23	gk289593	0	9416416	T	C
23	gk444322	0	9416417	T	C
23	gk546325	0	9416465	T	C
23	gk729874	0	9416482	T	C
23	gk785768	0	9416484	T	C
23	gk289594	0	9416735	T	C
23	gk457880	0	9416738	A	G
23	gk289595	0	9416753	T	C
23	gk959161	0	9417004	A	G
23	gk768845	0	9417172	A	G
23	gk653994	0	9417179	A	G
23	gk289596	0	9417328	T	C
23	gk354647	0	9417391	A	G
23	gk555348	0	9417432	T	C
23	gk367340	0	9417630	G	A
23	gk289597	0	9417709	A	G
23	gk614088	0	9417873	T	C
23	gk289598	0	9418100	A	G
23	gk289599	0	9418110	A	G
23	gk289600	0	9418237	A	G
23	gk466360	0	9418438	A	G
23	gk667371	0	9418546	T	C
23	gk918053	0	9418556	T	C
23	gk497358	0	9418628	A	G
23	gk513460	0	9418667	T	C
23	gk893618	0	9418972	T	C
23	gk423357	0	9419089	A	T
23	gk346490	0	9419112	T	A
23	gk726131	0	9419154	T	C
23	gk845851	0	9419242	T	C
23	gk904286	0	9419600	T	A
23	gk494991	0	9419607	T	C
23	gk803468	0	9419650	A	G
23	gk289601	0	9419746	T	C
23	gk760908	0	9419901	A	G
23	gk531243	0	9420464	T	C
23	gk585896	0	9420516	T	C
23	gk616951	0	9420580	T	C
23	gk483665	0	9420737	A	G
23	gk876447	0	9420805	T	C
23	gk870662	0	9420860	A	G
23	gk532442	0	9421002	G	A
23	gk952973	0	9421027	A	G
23	gk587139	0	9421220	T	A
23	gk606048	0	9421386	T	C
23	gk289602	0	9421458	T	C
23	gk784376	0	9421468	A	G
23	gk359383	0	9421701	A	G
23	gk930700	0	9421832	A	G
23	gk289603	0	9421863	T	C
23	gk289604	0	9422333	A	G
23	gk470983	0	9422460	T	C
23	gk289605	0	9422482	T	C
23	gk361278	0	9422521	A	G
23	gk690613	0	9422713	A	G
23	gk475899	0	9423075	T	C
23	gk289606	0	9423338	T	C
23	gk567481	0	9423380	T	C
23	gk722519	0	9423459	T	C
23	gk289607	0	9423513	C	A
23	gk289608	0	9423601	T	C
23	gk376311	0	9423640	T	C
23	gk289609	0	9423789	A	G
23	gk892105	0	9423928	A	G
23	gk595390	0	9424010	A	G
23	gk289610	0	9424037	A	G
23	gk785015	0	9424192	T	A
23	gk289611	0	9424273	A	T
23	gk289612	0	9424301	T	C
23	gk289613	0	9424324	T	C
23	gk289614	0	9424453	T	C
23	gk792107	0	9424466	C	T
23	gk483227	0	9424578	A	G
23	gk842012	0	9424590	A	G
23	gk289615	0	9424892	A	G
23	gk926114	0	9424911	A	G
23	gk820797	0	9425000	A	G
23	gk289616	0	9425013	G	T
23	gk353486	0	9425145	A	G
23	gk676395	0	9425163	T	C
23	gk440671	0	9425203	G	A
23	gk768346	0	9425225	T	C
23	gk675570	0	9425338	A	G
23	gk775680	0	9425440	A	G
23	gk289617	0	9425657	T	C
23	gk739320	0	9425720	T	C
23	gk499703	0	9425889	T	C
23	gk808371	0	9425917	T	C
23	gk457881	0	9425968	T	C
23	gk901844	0	9426049	A	G
23	gk719463	0	9426192	A	G
23	gk959162	0	9426422	A	G
23	gk289618	0	9426433	A	G
23	gk610018	0	9426440	T	C
23	gk638419	0	9426490	T	C
23	gk289619	0	9426510	A	G
23	gk684980	0	9426585	T	C
23	gk957423	0	9426991	T	C
23	gk482212	0	9427189	G	T
23	gk764298	0	9427272	C	T
23	gk535344	0	9427576	T	C
23	gk766001	0	9427609	T	C
23	gk921154	0	9427811	T	C
23	gk506776	0	9427890	T	C
23	gk839107	0	9427945	C	T
23	gk454598	0	9428039	A	T
23	gk289620	0	9428147	A	G
23	gk851266	0	9428242	T	C
23	gk720083	0	9428357	T	C
23	gk289621	0	9428431	T	C
23	gk759529	0	9428750	A	G
23	gk899257	0	9428802	T	C
23	gk289622	0	9428941	T	A
23	gk289623	0	9429021	T	C
23	gk727675	0	9429024	A	G
23	gk912051	0	9429261	A	G
23	gk840756	0	9429312	A	G
23	gk676086	0	9429360	A	G
23	gk733346	0	9429497	A	G
23	gk763495	0	9429610	T	C
23	gk289624	0	9429784	G	A
23	gk414688	0	9429815	G	T
23	gk498791	0	9430074	C	T
23	gk289625	0	9430132	C	T
23	gk507155	0	9430301	A	G
23	gk289626	0	9430342	A	T
23	gk289627	0	9430636	T	A
23	gk877372	0	9430697	C	T
23	gk289628	0	9430885	A	G
23	gk289629	0	9430951	C	A
23	gk289630	0	9430992	A	T
23	gk848121	0	9431019	A	G
23	gk922731	0	9431272	T	C
23	gk448760	0	9431309	G	T
23	gk922732	0	9431640	T	C
23	gk289631	0	9431775	A	G
23	gk422015	0	9431988	T	C
23	gk594788	0	9432145	T	C
23	gk390981	0	9432187	T	C
23	gk717160	0	9432327	A	G
23	gk809993	0	9432335	A	G
23	gk921926	0	9432383	T	C
23	gk289632	0	9432416	A	G
23	gk289633	0	9432486	T	C
23	gk434293	0	9432497	T	C
23	gk922733	0	9432516	T	C
23	gk898149	0	9432531	A	G
23	gk803469	0	9432586	A	G
23	gk959163	0	9432799	A	G
23	gk890844	0	9432831	T	C
23	gk289634	0	9433358	A	G
23	gk675571	0	9433523	A	G
23	gk856613	0	9433527	G	A
23	gk396608	0	9433647	T	C
23	gk493380	0	9433796	T	C
23	gk289635	0	9434017	A	G
23	gk871689	0	9434279	A	G
23	gk377561	0	9434324	T	C
23	gk886060	0	9434404	G	T
23	gk401935	0	9434416	A	G
23	gk494992	0	9434580	T	C
23	gk613407	0	9434721	T	C
23	gk627996	0	9434731	G	A
23	gk289636	0	9434895	T	C
23	gk616952	0	9434926	T	C
23	gk506282	0	9435041	A	G
23	gk371311	0	9435080	A	G
23	gk716151	0	9435147	A	G
23	gk371312	0	9435271	T	C
23	gk289637	0	9435297	T	C
23	gk418068	0	9435369	C	T
23	gk741919	0	9435403	A	G
23	gk434854	0	9435432	C	T
23	gk289638	0	9435447	A	G
23	gk519222	0	9435467	A	G
23	gk339057	0	9435476	A	G
23	gk710817	0	9435566	A	G
23	gk289639	0	9435600	T	C
23	gk608196	0	9435611	A	G
23	gk439279	0	9435660	T	C
23	gk289640	0	9435736	T	C
23	gk682354	0	9435879	A	G
23	gk536601	0	9436058	T	C
23	gk693299	0	9436064	T	C
23	gk329820	0	9436170	T	C
23	gk849723	0	9436196	A	G
23	gk378924	0	9436226	T	C
23	gk488398	0	9436308	T	C
23	gk289641	0	9436400	T	C
23	gk289642	0	9436401	T	C
23	gk289643	0	9436536	T	A
23	gk289644	0	9436692	A	G
23	gk392602	0	9436705	A	G
23	gk776800	0	9436706	T	C
23	gk531965	0	9436903	A	G
23	gk623945	0	9436912	T	C
23	gk623946	0	9437039	A	G
23	gk527065	0	9437046	T	C
23	gk414120	0	9437246	A	T
23	gk608197	0	9437374	A	G
23	gk849724	0	9437386	A	G
23	gk289645	0	9437477	T	C
23	gk572355	0	9437857	T	C
23	gk614089	0	9437963	T	C
23	gk679806	0	9437982	G	C
23	gk679807	0	9437985	G	T
23	gk350903	0	9438377	A	G
23	gk806828	0	9439322	T	C
23	gk526542	0	9439534	T	C
23	gk574231	0	9439705	A	G
23	gk843691	0	9439777	A	G
23	gk778418	0	9439854	A	T
23	gk362975	0	9439915	T	C
23	gk289646	0	9439993	T	C
23	gk745089	0	9440040	T	A
23	gk289647	0	9440200	A	G
23	gk554466	0	9440209	T	C
23	gk544853	0	9440304	A	G
23	gk530415	0	9440334	T	C
23	gk817163	0	9440337	T	C
23	gk825556	0	9440488	A	G
23	gk952974	0	9440588	A	G
23	gk867030	0	9440692	C	T
23	gk289648	0	9440782	T	C
23	gk526543	0	9440882	T	C
23	gk289649	0	9441083	T	C
23	gk564840	0	9441123	T	C
23	gk289650	0	9441138	A	G
23	gk362976	0	9441168	T	C
23	gk802774	0	9441455	G	A
23	gk289651	0	9441529	C	T
23	gk646998	0	9441594	T	C
23	gk709151	0	9441609	A	G
23	gk289652	0	9441637	A	G
23	gk289653	0	9441650	A	G
23	gk289654	0	9441662	T	C
23	gk951744	0	9441752	G	GA
23	gk289655	0	9441954	T	C
23	gk289656	0	9442061	A	G
23	gk681987	0	9442091	A	G
23	gk339058	0	9442409	A	G
23	gk542043	0	9442634	A	G
23	gk289657	0	9442731	A	G
23	gk289658	0	9442846	A	G
23	gk289659	0	9442879	A	G
23	gk613408	0	9443037	T	C
23	gk354648	0	9443215	A	G
23	gk820358	0	9443283	T	C
23	gk402683	0	9443305	A	G
23	gk289660	0	9443335	T	C
23	gk808372	0	9443511	T	C
23	gk588398	0	9443705	A	G
23	gk933475	0	9443872	C	A
23	gk958028	0	9443898	A	G
23	gk289661	0	9444080	A	G
23	gk499704	0	9444129	T	C
23	gk700439	0	9444215	G	T
23	gk732673	0	9444238	A	G
23	gk289662	0	9444313	T	C
23	gk440194	0	9444388	C	T
23	gk289663	0	9444409	T	C
23	gk339059	0	9444570	A	C
23	gk785769	0	9445152	T	A
23	gk725121	0	9445163	A	G
23	gk598933	0	9445190	T	C
23	gk855094	0	9445283	T	A
23	gk289664	0	9445347	A	G
23	gk289665	0	9445942	T	C
23	gk289666	0	9445943	T	C
23	gk776801	0	9446222	T	C
23	gk368305	0	9446237	A	G
23	gk319755	0	9446255	T	C
23	gk598934	0	9446263	T	C
23	gk546899	0	9446400	A	G
23	gk289667	0	9446588	A	G
23	gk859349	0	9446611	T	C
23	gk921927	0	9446763	C	T
23	gk819005	0	9447054	A	G
23	gk802064	0	9447175	C	T
23	gk493381	0	9447234	A	T
23	gk289668	0	9447420	A	G
23	gk624926	0	9448341	T	C
23	gk289669	0	9448346	T	C
23	gk951745	0	9448399	T	TA
23	gk289670	0	9448434	A	G
23	gk589108	0	9448616	T	C
23	gk673134	0	9448659	A	T
23	gk289671	0	9448842	A	G
23	gk630017	0	9448922	A	G
23	gk706742	0	9449214	A	T
23	gk428930	0	9449335	A	C
23	gk715016	0	9449350	T	C
23	gk325671	0	9449460	A	G
23	gk606049	0	9449571	T	C
23	gk651393	0	9449749	T	C
23	gk648356	0	9449971	A	G
23	gk757184	0	9450037	T	C
23	gk903955	0	9450109	A	G
23	gk289672	0	9450113	C	T
23	gk925146	0	9450583	A	G
23	gk289673	0	9450721	T	C
23	gk355070	0	9450754	A	G
23	gk433404	0	9450800	G	T
23	gk871690	0	9450837	A	G
23	gk860301	0	9450841	A	G
23	gk845188	0	9450925	A	G
23	gk564311	0	9450981	A	G
23	gk761787	0	9451048	T	C
23	gk932350	0	9451098	T	A
23	gk289674	0	9451284	C	T
23	gk373795	0	9451395	A	G
23	gk373796	0	9451453	A	C
23	gk501267	0	9451538	T	C
23	gk289675	0	9451563	T	C
23	gk602422	0	9451594	A	G
23	gk598010	0	9451621	G	A
23	gk360015	0	9451685	A	G
23	gk289676	0	9451935	C	T
23	gk289677	0	9451936	T	C
23	gk398797	0	9451992	T	C
23	gk689860	0	9452018	T	C
23	gk880037	0	9452153	T	C
23	gk650726	0	9452277	A	G
23	gk509237	0	9452312	T	A
23	gk377278	0	9452340	A	G
23	gk289678	0	9452387	T	C
23	gk606050	0	9452517	T	C
23	gk672226	0	9452540	T	C
23	gk599490	0	9452659	A	G
23	gk513956	0	9452716	C	A
23	gk345842	0	9453139	A	G
23	gk703650	0	9453150	A	G
23	gk732674	0	9453158	A	G
23	gk636978	0	9453458	T	A
23	gk366994	0	9453482	T	C
23	gk888395	0	9453696	A	G
23	gk657078	0	9453758	G	A
23	gk897060	0	9453822	A	G
23	gk599491	0	9453827	C	T
23	gk289679	0	9453960	A	G
23	gk289680	0	9453963	A	G
23	gk289681	0	9454006	T	C
23	gk695077	0	9454155	T	C
23	gk729875	0	9454236	T	C
23	gk289682	0	9454252	A	G
23	gk871181	0	9454279	A	G
23	gk676680	0	9454351	T	C
23	gk567138	0	9454367	T	C
23	gk426838	0	9454391	G	A
23	gk289683	0	9454742	T	C
23	gk537889	0	9455404	C	G
23	gk289684	0	9455534	A	G
23	gk374999	0	9455625	T	C
23	gk812368	0	9455697	A	G
23	gk509238	0	9455843	G	A
23	gk739321	0	9455860	T	C
23	gk634548	0	9455881	T	C
23	gk871691	0	9456025	A	G
23	gk289685	0	9456073	A	G
23	gk861277	0	9456110	A	G
23	gk809465	0	9456170	T	C
23	gk605360	0	9456198	T	C
23	gk289686	0	9456296	T	C
23	gk745592	0	9456327	T	A
23	gk473906	0	9456493	C	A
23	gk565473	0	9456538	T	C
23	gk628554	0	9456543	A	G
23	gk758864	0	9456587	T	C
23	gk651394	0	9456836	T	C
23	gk337331	0	9456849	A	G
23	gk337332	0	9456850	A	C
23	gk289687	0	9457023	T	C
23	gk633677	0	9457107	T	C
23	gk955991	0	9457798	A	G
23	gk831818	0	9457818	A	G
23	gk289689	0	9457856	T	C
23	gk289690	0	9458083	T	C
23	gk289691	0	9458240	T	C
23	gk529459	0	9458696	T	C
23	gk346571	0	9458715	T	C
23	gk951746	0	9458741	A	AT
23	gk447666	0	9458903	T	C
23	gk498362	0	9458958	A	G
23	gk903956	0	9458960	T	C
23	gk289692	0	9458974	A	G
23	gk390418	0	9458998	A	G
23	gk794396	0	9459153	A	G
23	gk959773	0	9459208	T	C
23	gk524911	0	9459724	T	C
23	gk842661	0	9459819	A	G
23	gk330790	0	9459847	T	A
23	gk606051	0	9459940	T	C
23	gk473907	0	9459992	T	C
23	gk801749	0	9459994	T	C
23	gk706743	0	9460008	T	C
23	gk365826	0	9460031	T	C
23	gk289693	0	9460626	A	T
23	gk765573	0	9460646	T	C
23	gk289694	0	9460902	G	A
23	gk707942	0	9460907	A	G
23	gk322029	0	9461038	A	G
23	gk289695	0	9461062	C	T
23	gk459624	0	9461165	T	C
23	gk289696	0	9461535	T	C
23	gk289697	0	9461556	T	C
23	gk370195	0	9461745	T	C
23	gk289698	0	9461766	T	C
23	gk289699	0	9462020	C	T
23	gk791122	0	9462112	A	G
23	gk289700	0	9462272	A	G
23	gk952975	0	9462427	T	C
23	gk711933	0	9462476	A	G
23	gk602423	0	9462722	T	C
23	gk503553	0	9462778	T	C
23	gk613409	0	9462872	T	A
23	gk289701	0	9462940	T	C
23	gk584746	0	9462959	T	A
23	gk289702	0	9462999	A	G
23	gk289703	0	9463010	A	G
23	gk809994	0	9463303	T	C
23	gk632009	0	9463494	T	C
23	gk688743	0	9463525	A	G
23	gk519223	0	9464117	C	A
23	gk679467	0	9464123	T	C
23	gk425261	0	9464187	C	T
23	gk623947	0	9464218	A	G
23	gk523481	0	9464241	A	G
23	gk289704	0	9464384	T	C
23	gk289705	0	9464399	T	C
23	gk289706	0	9464403	A	G
23	gk289707	0	9464420	T	C
23	gk657079	0	9464580	T	C
23	gk354050	0	9464612	T	C
23	gk882273	0	9464688	T	C
23	gk289708	0	9464731	A	G
23	gk719464	0	9464815	A	G
23	gk504527	0	9464831	T	C
23	gk610019	0	9464890	C	A
23	gk373990	0	9465133	T	C
23	gk667983	0	9465147	A	G
23	gk346309	0	9465440	T	C
23	gk850335	0	9465481	A	G
23	gk443212	0	9465556	T	C
23	gk663692	0	9465689	A	G
23	gk748527	0	9465831	A	G
23	gk582082	0	9466022	G	T
23	gk289709	0	9466033	A	G
23	gk891430	0	9466062	A	G
23	gk289710	0	9466245	A	G
23	gk513957	0	9466386	C	A
23	gk570112	0	9466467	T	A
23	gk423964	0	9466939	C	T
23	gk549486	0	9466969	A	G
23	gk665260	0	9466982	T	C
23	gk824043	0	9467003	T	C
23	gk911427	0	9467006	A	G
23	gk627242	0	9467102	A	G
23	gk437599	0	9467140	G	A
23	gk406901	0	9467158	C	T
23	gk627243	0	9467218	A	C
23	gk534926	0	9467240	A	G
23	gk935304	0	9467781	A	G
23	gk611338	0	9467794	T	C
23	gk289711	0	9468068	T	C
23	gk895783	0	9468105	A	G
23	gk427554	0	9468120	T	C
23	gk362524	0	9468189	A	G
23	gk289712	0	9468366	T	C
23	gk289713	0	9468367	T	A
23	gk289714	0	9468659	T	C
23	gk960235	0	9468714	<DEL>	A
23	gk289715	0	9468837	T	C
23	gk289716	0	9468852	A	G
23	gk289717	0	9468955	T	C
23	gk693300	0	9469158	C	A
23	gk408497	0	9469159	C	T
23	gk289718	0	9469478	A	G
23	gk786386	0	9469710	A	G
23	gk289719	0	9469777	T	C
23	gk771283	0	9470033	G	A
23	gk289720	0	9470113	A	G
23	gk289721	0	9470176	A	G
23	gk714438	0	9470210	T	C
23	gk289722	0	9470235	T	C
23	gk407511	0	9470388	A	T
23	gk492943	0	9470406	A	G
23	gk289723	0	9471446	T	A
23	gk777755	0	9471566	C	T
23	gk704982	0	9471647	T	C
23	gk289724	0	9471677	A	G
23	gk379491	0	9471916	T	C
23	gk289725	0	9471927	T	C
23	gk957424	0	9471997	T	C
23	gk918054	0	9472111	T	C
23	gk846340	0	9472342	C	T
23	gk574707	0	9473034	T	C
23	gk610020	0	9473245	G	A
23	gk466881	0	9473253	G	C
23	gk500426	0	9473301	T	C
23	gk541003	0	9473419	A	G
23	gk289726	0	9473442	T	C
23	gk516582	0	9473449	C	T
23	gk289727	0	9473466	T	C
23	gk444323	0	9473467	A	G
23	gk877373	0	9473485	T	C
23	gk957425	0	9473546	G	A
23	gk289728	0	9473857	C	T
23	gk322478	0	9473865	A	G
23	gk449388	0	9474047	G	A
23	gk289729	0	9474060	A	G
23	gk289730	0	9474244	T	C
23	gk853917	0	9474284	T	C
23	gk857217	0	9474298	T	C
23	gk501843	0	9474349	T	C
23	gk697853	0	9474381	A	G
23	gk289731	0	9474415	A	G
23	gk289732	0	9474567	A	G
23	gk519794	0	9474681	A	G
23	gk785016	0	9474929	T	C
23	gk459625	0	9475055	A	G
23	gk959774	0	9475538	T	C
23	gk768846	0	9475654	T	C
23	gk289733	0	9475662	G	T
23	gk587140	0	9475821	G	A
23	gk326563	0	9475895	T	C
23	gk729876	0	9475898	T	C
23	gk498363	0	9476142	T	A
23	gk335759	0	9476253	A	G
23	gk526182	0	9476254	A	G
23	gk799548	0	9476268	T	C
23	gk412309	0	9476305	A	G
23	gk914867	0	9476311	A	G
23	gk560288	0	9476342	T	C
23	gk594789	0	9476364	A	G
23	gk589109	0	9476594	T	C
23	gk736204	0	9476926	T	C
23	gk786947	0	9477027	G	A
23	gk646999	0	9477060	T	C
23	gk685975	0	9477548	T	C
23	gk289734	0	9477568	T	C
23	gk619341	0	9477663	A	G
23	gk492944	0	9477717	A	G
23	gk289735	0	9477718	A	G
23	gk845852	0	9477800	T	C
23	gk527946	0	9477829	T	C
23	gk676396	0	9477984	T	C
23	gk346310	0	9478025	T	C
23	gk289736	0	9478053	A	G
23	gk289737	0	9478201	T	A
23	gk378429	0	9478291	T	C
23	gk509958	0	9478301	A	G
23	gk448588	0	9478309	A	G
23	gk513958	0	9478347	T	C
23	gk572356	0	9478845	T	C
23	gk329821	0	9479333	T	C
23	gk371015	0	9479777	A	G
23	gk678189	0	9479788	G	A
23	gk379492	0	9480160	T	C
23	gk289738	0	9480268	C	T
23	gk685976	0	9480619	T	A
23	gk614090	0	9480632	T	C
23	gk578718	0	9480687	T	C
23	gk720084	0	9480695	T	C
23	gk801053	0	9480735	A	G
23	gk289739	0	9480792	T	C
23	gk289740	0	9480793	A	G
23	gk289741	0	9480876	C	T
23	gk634999	0	9481137	T	A
23	gk898150	0	9481155	A	G
23	gk812728	0	9481174	A	G
23	gk553607	0	9481302	T	C
23	gk333455	0	9481419	A	G
23	gk289742	0	9481582	T	C
23	gk347940	0	9481590	A	G
23	gk682355	0	9481736	A	G
23	gk289743	0	9481751	A	G
23	gk650063	0	9482056	A	G
23	gk468013	0	9482277	A	G
23	gk440991	0	9482410	A	T
23	gk839108	0	9482463	A	G
23	gk556889	0	9482521	A	T
23	gk289744	0	9482672	T	C
23	gk848588	0	9482720	T	C
23	gk289745	0	9482832	T	C
23	gk901845	0	9483131	A	G
23	gk353487	0	9483397	A	T
23	gk876448	0	9483610	T	C
23	gk793320	0	9483719	T	C
23	gk908881	0	9483762	A	G
23	gk353488	0	9483774	A	G
23	gk289746	0	9483843	A	G
23	gk289747	0	9484011	A	G
23	gk494323	0	9484252	T	C
23	gk564841	0	9484313	T	C
23	gk655127	0	9484350	A	G
23	gk676087	0	9484551	A	G
23	gk319316	0	9484605	A	G
23	gk561529	0	9484693	T	C
23	gk798928	0	9484712	A	G
23	gk800373	0	9484721	A	G
23	gk933476	0	9485080	A	G
23	gk289748	0	9485550	T	C
23	gk339484	0	9485576	A	G
23	gk929543	0	9485583	A	G
23	gk289749	0	9485629	A	T
23	gk360440	0	9485743	T	C
23	gk918055	0	9485814	T	C
23	gk289750	0	9485879	T	C
23	gk289751	0	9485983	A	G
23	gk653029	0	9486028	A	G
23	gk643473	0	9486030	A	G
23	gk315023	0	9486331	A	G
23	gk289752	0	9486539	T	C
23	gk415209	0	9486752	A	G
23	gk738823	0	9486754	A	G
23	gk468014	0	9486859	A	G
23	gk902355	0	9486878	A	G
23	gk489897	0	9486882	A	G
23	gk379493	0	9486894	T	C
23	gk497843	0	9486994	T	C
23	gk951747	0	9487038	C	CT
23	gk379494	0	9487209	A	C
23	gk591308	0	9487229	A	T
23	gk289753	0	9487232	T	C
23	gk700440	0	9487317	T	A
23	gk650727	0	9487371	A	G
23	gk811226	0	9487501	T	C
23	gk463780	0	9487827	T	C
23	gk912052	0	9487967	A	G
23	gk289754	0	9488043	T	C
23	gk574708	0	9488055	T	C
23	gk446534	0	9488112	G	A
23	gk600277	0	9488222	T	C
23	gk289755	0	9488447	A	G
23	gk514331	0	9488500	A	G
23	gk871182	0	9488633	C	T
23	gk439082	0	9488692	A	C
23	gk619885	0	9488855	A	G
23	gk289756	0	9488969	A	G
23	gk627244	0	9489639	A	G
23	gk914868	0	9489786	T	C
23	gk921155	0	9489851	T	C
23	gk754129	0	9490078	T	C
23	gk289757	0	9490331	T	C
23	gk289758	0	9490360	T	C
23	gk289759	0	9490411	T	C
23	gk728249	0	9490695	T	C
23	gk652247	0	9490782	A	G
23	gk289760	0	9490844	T	C
23	gk865713	0	9490857	T	C
23	gk289761	0	9490909	A	G
23	gk468529	0	9490917	A	G
23	gk384547	0	9490998	T	C
23	gk289762	0	9491064	A	G
23	gk585897	0	9491073	A	T
23	gk524912	0	9491160	T	C
23	gk717161	0	9491371	A	T
23	gk951748	0	9491404	G	GT
23	gk334901	0	9491498	T	C
23	gk587141	0	9491520	T	C
23	gk716152	0	9491659	A	G
23	gk289763	0	9491784	A	G
23	gk595837	0	9491969	A	G
23	gk717162	0	9492224	A	G
23	gk289764	0	9492383	T	C
23	gk848122	0	9492593	A	G
23	gk289765	0	9492860	T	C
23	gk557436	0	9492912	A	T
23	gk289766	0	9492931	A	G
23	gk880419	0	9493076	T	C
23	gk289767	0	9493199	T	C
23	gk726132	0	9493212	T	C
23	gk289768	0	9493360	C	T
23	gk289769	0	9493406	T	C
23	gk289770	0	9493483	T	C
23	gk289771	0	9493489	T	C
23	gk758865	0	9493493	T	C
23	gk289772	0	9493498	T	C
23	gk619342	0	9493558	A	G
23	gk679468	0	9493878	T	C
23	gk508284	0	9494026	T	A
23	gk464375	0	9494114	T	C
23	gk289773	0	9494118	A	G
23	gk411905	0	9494162	T	C
23	gk714439	0	9494258	G	T
23	gk937008	0	9494284	T	C
23	gk325447	0	9494436	A	G
23	gk289774	0	9494580	T	C
23	gk958029	0	9494738	C	T
23	gk814397	0	9494761	A	G
23	gk925147	0	9494902	A	G
23	gk289775	0	9494925	G	A
23	gk591309	0	9494995	G	A
23	gk289776	0	9495014	T	C
23	gk401226	0	9495048	A	G
23	gk801054	0	9495103	A	G
23	gk289777	0	9495128	T	C
23	gk379139	0	9495131	T	C
23	gk679469	0	9495223	T	C
23	gk917671	0	9495335	C	A
23	gk405871	0	9495552	C	A
23	gk325448	0	9495557	G	T
23	gk348286	0	9495753	A	T
23	gk411445	0	9495903	A	G
23	gk568057	0	9495931	T	C
23	gk289778	0	9495945	A	G
23	gk512033	0	9496215	A	G
23	gk524448	0	9496281	T	C
23	gk401227	0	9496316	A	G
23	gk621637	0	9496407	T	G
23	gk889257	0	9496432	A	G
23	gk401477	0	9496466	T	A
23	gk612036	0	9496491	T	C
23	gk931249	0	9496518	T	C
23	gk289779	0	9496555	T	C
23	gk289780	0	9496595	T	A
23	gk793321	0	9496656	T	C
23	gk449209	0	9496659	A	T
23	gk505117	0	9496659	C	T
23	gk433636	0	9496679	T	A
23	gk357068	0	9496715	T	C
23	gk449210	0	9496770	T	C
23	gk808373	0	9496911	T	C
23	gk321619	0	9497088	A	G
23	gk343218	0	9497160	T	C
23	gk795046	0	9497282	A	G
23	gk621638	0	9497375	A	G
23	gk314581	0	9497408	T	A
23	gk656375	0	9497625	T	C
23	gk289781	0	9497810	A	G
23	gk289782	0	9498376	T	C
23	gk505118	0	9498380	T	C
23	gk531966	0	9498479	T	C
23	gk586263	0	9498519	T	C
23	gk876449	0	9498586	T	C
23	gk549487	0	9498802	A	G
23	gk289783	0	9498859	G	T
23	gk951749	0	9499030	C	CT
23	gk289784	0	9499068	T	C
23	gk529972	0	9499247	T	C
23	gk437413	0	9499313	T	C
23	gk666295	0	9499713	T	G
23	gk666296	0	9499727	T	A
23	gk349229	0	9499861	A	G
23	gk289785	0	9499864	G	A
23	gk714440	0	9499889	A	G
23	gk711934	0	9499897	T	C
23	gk444998	0	9499913	G	T
23	gk799549	0	9500082	T	C
23	gk538669	0	9500162	T	C
23	gk548430	0	9500208	G	A
23	gk289786	0	9500317	T	C
23	gk289787	0	9500439	T	C
23	gk436365	0	9500507	C	T
23	gk420391	0	9500575	C	T
23	gk610608	0	9500691	A	G
23	gk585898	0	9500740	T	C
23	gk462197	0	9500870	T	C
23	gk808374	0	9500975	T	C
23	gk575397	0	9500979	T	C
23	gk420137	0	9501031	G	A
23	gk546900	0	9501126	A	G
23	gk558983	0	9501131	T	C
23	gk821447	0	9501148	A	G
23	gk798322	0	9501397	G	T
23	gk439083	0	9501409	T	C
23	gk648870	0	9501473	T	C
23	gk671027	0	9501564	A	G
23	gk289788	0	9501566	T	C
23	gk289789	0	9501632	A	G
23	gk716153	0	9501659	A	G
23	gk512475	0	9501734	T	C
23	gk788708	0	9501807	A	G
23	gk890326	0	9502352	A	G
23	gk684675	0	9502513	C	A
23	gk918792	0	9502561	T	C
23	gk731899	0	9502719	A	G
23	gk323590	0	9502819	A	G
23	gk331192	0	9502888	A	G
23	gk770706	0	9503119	A	G
23	gk289790	0	9503125	A	G
23	gk776802	0	9503204	A	G
23	gk289791	0	9503206	T	C
23	gk378140	0	9503295	T	A
23	gk289792	0	9503314	T	C
23	gk357547	0	9503403	T	C
23	gk668666	0	9503536	A	G
23	gk289793	0	9503777	A	G
23	gk825557	0	9503778	T	A
23	gk582742	0	9503795	T	C
23	gk635932	0	9504079	T	C
23	gk289794	0	9504090	T	C
23	gk289795	0	9504233	T	C
23	gk650064	0	9504236	G	T
23	gk672227	0	9504340	T	A
23	gk378430	0	9504347	T	C
23	gk289796	0	9504714	T	C
23	gk755158	0	9504734	A	C
23	gk494993	0	9504819	T	C
23	gk821950	0	9504862	T	C
23	gk676681	0	9504911	T	C
23	gk657602	0	9504967	T	C
23	gk850336	0	9504993	A	T
23	gk723977	0	9505033	A	G
23	gk755159	0	9505220	A	G
23	gk823079	0	9505237	T	C
23	gk877049	0	9505557	T	C
23	gk506283	0	9505667	A	G
23	gk616953	0	9505697	T	C
23	gk627997	0	9505749	A	T
23	gk676088	0	9505776	A	G
23	gk605361	0	9505830	T	C
23	gk372829	0	9506000	A	T
23	gk372830	0	9506001	A	T
23	gk510480	0	9506459	T	C
23	gk566324	0	9506502	A	G
23	gk736205	0	9506526	T	C
23	gk503068	0	9506639	T	A
23	gk866373	0	9506755	T	A
23	gk289797	0	9507075	A	G
23	gk386273	0	9507076	A	G
23	gk779401	0	9507104	T	C
23	gk381356	0	9507128	T	C
23	gk289798	0	9507141	A	G
23	gk489428	0	9507153	A	G
23	gk289799	0	9507219	A	G
23	gk543427	0	9507434	A	G
23	gk593603	0	9507653	T	C
23	gk289800	0	9507782	A	T
23	gk758866	0	9508062	A	T
23	gk289801	0	9508330	T	C
23	gk706744	0	9508425	C	A
23	gk890845	0	9508441	G	T
23	gk418963	0	9508476	A	T
23	gk721029	0	9508584	A	G
23	gk885144	0	9508662	T	C
23	gk691595	0	9508771	C	A
23	gk289802	0	9508859	T	C
23	gk289803	0	9508884	A	G
23	gk917277	0	9509002	G	A
23	gk441691	0	9509039	A	G
23	gk721030	0	9509127	A	G
23	gk702230	0	9509135	T	C
23	gk721031	0	9509137	T	A
23	gk289804	0	9509275	A	G
23	gk535345	0	9509402	T	C
23	gk931854	0	9509407	G	T
23	gk289805	0	9509412	T	C
23	gk702231	0	9509448	T	C
23	gk686434	0	9509770	A	G
23	gk933477	0	9509930	A	G
23	gk544104	0	9510015	A	G
23	gk323087	0	9510046	A	G
23	gk289806	0	9510052	A	G
23	gk289807	0	9510137	T	C
23	gk449211	0	9510311	T	C
23	gk289808	0	9510435	A	G
23	gk399488	0	9510465	T	C
23	gk289809	0	9510494	A	G
23	gk799550	0	9510502	T	C
23	gk750187	0	9510551	A	G
23	gk935305	0	9510633	A	G
23	gk289810	0	9510669	A	G
23	gk678851	0	9510837	T	C
23	gk354649	0	9510890	A	G
23	gk803471	0	9511020	A	G
23	gk795047	0	9511100	A	G
23	gk703651	0	9511213	A	G
23	gk289811	0	9511529	T	C
23	gk595391	0	9511621	A	G
23	gk901448	0	9511960	T	C
23	gk289812	0	9512125	T	C
23	gk844496	0	9512313	G	A
23	gk436617	0	9512368	A	T
23	gk435890	0	9512592	G	A
23	gk544854	0	9512763	C	T
23	gk289813	0	9512825	T	C
23	gk366995	0	9513202	A	T
23	gk402996	0	9513207	T	C
23	gk468015	0	9513241	A	G
23	gk289814	0	9513380	A	G
23	gk717163	0	9513504	A	G
23	gk322479	0	9513510	A	G
23	gk322480	0	9513556	C	T
23	gk333071	0	9513591	A	G
23	gk553608	0	9513658	T	C
23	gk289815	0	9513776	T	C
23	gk717164	0	9513781	A	G
23	gk569675	0	9513941	T	C
23	gk825111	0	9513968	A	G
23	gk336312	0	9514035	A	G
23	gk319756	0	9514160	T	C
23	gk817749	0	9514172	T	A
23	gk891431	0	9514229	T	A
23	gk738234	0	9514377	T	C
23	gk833163	0	9514555	T	C
23	gk924047	0	9514582	A	G
23	gk289816	0	9514769	T	C
23	gk496251	0	9514822	A	G
23	gk894973	0	9515162	A	G
23	gk289817	0	9515196	T	C
23	gk842013	0	9515368	A	G
23	gk289818	0	9515573	A	G
23	gk619343	0	9515632	A	G
23	gk289819	0	9515663	T	C
23	gk641581	0	9515684	T	C
23	gk850337	0	9515750	A	G
23	gk751719	0	9515788	T	C
23	gk522025	0	9515865	T	C
23	gk289820	0	9515908	T	C
23	gk289821	0	9516122	T	A
23	gk901449	0	9516425	T	C
23	gk313769	0	9516536	A	G
23	gk768847	0	9516676	A	G
23	gk884225	0	9516699	A	T
23	gk695624	0	9516973	C	A
23	gk289822	0	9517036	T	C
23	gk289823	0	9517086	T	C
23	gk289824	0	9517235	T	C
23	gk936456	0	9517281	A	G
23	gk775681	0	9517295	G	A
23	gk423965	0	9517383	T	A
23	gk353489	0	9517397	A	G
23	gk789848	0	9517682	C	T
23	gk820359	0	9517845	T	C
23	gk594790	0	9517944	A	G
23	gk485808	0	9517964	C	A
23	gk924048	0	9518062	A	G
23	gk523482	0	9518215	A	G
23	gk578719	0	9518450	T	C
23	gk393837	0	9518509	T	C
23	gk289825	0	9518523	C	T
23	gk590237	0	9518570	T	A
23	gk675572	0	9518644	A	G
23	gk797872	0	9518659	G	T
23	gk557437	0	9518774	T	C
23	gk610609	0	9518979	A	G
23	gk913256	0	9519202	A	G
23	gk289826	0	9519251	A	G
23	gk289827	0	9519266	A	G
23	gk289828	0	9519378	T	C
23	gk680417	0	9519416	A	T
23	gk604598	0	9519830	A	G
23	gk289829	0	9520000	A	G
23	gk733347	0	9520082	T	A
23	gk616355	0	9520105	A	G
23	gk587142	0	9520177	C	T
23	gk692110	0	9520183	T	C
23	gk289830	0	9520248	G	T
23	gk888785	0	9520296	A	G
23	gk289831	0	9520338	T	C
23	gk938702	0	9520374	T	C
23	gk357069	0	9520387	T	C
23	gk886061	0	9520433	A	G
23	gk289832	0	9520444	T	C
23	gk901846	0	9520667	A	G
23	gk570113	0	9520753	T	C
23	gk863657	0	9520978	G	A
23	gk864682	0	9521140	T	G
23	gk373412	0	9521187	A	G
23	gk289833	0	9521599	C	T
23	gk289834	0	9521606	A	G
23	gk647921	0	9521715	T	C
23	gk696506	0	9522156	A	T
23	gk803472	0	9522281	A	G
23	gk289835	0	9522325	A	G
23	gk289836	0	9522635	A	G
23	gk428362	0	9522662	T	C
23	gk753465	0	9522728	G	A
23	gk894318	0	9522846	A	G
23	gk621181	0	9522876	T	C
23	gk289837	0	9522901	T	C
23	gk289838	0	9522973	A	G
23	gk289839	0	9522998	T	C
23	gk289840	0	9523083	T	C
23	gk634037	0	9523114	T	C
23	gk853244	0	9523163	A	G
23	gk289841	0	9523169	A	G
23	gk376765	0	9523797	A	G
23	gk420901	0	9523853	A	G
23	gk435891	0	9524016	A	G
23	gk775682	0	9524120	A	G
23	gk289842	0	9524194	A	G
23	gk961802	0	9524252	<DEL>	A
23	gk496856	0	9524271	A	G
23	gk853245	0	9524285	G	C
23	gk470984	0	9524338	T	C
23	gk289843	0	9524355	C	T
23	gk375000	0	9524398	T	C
23	gk569676	0	9524409	T	C
23	gk851267	0	9524410	T	C
23	gk289844	0	9524418	T	C
23	gk480219	0	9524452	G	A
23	gk821951	0	9524610	C	T
23	gk289845	0	9524992	A	G
23	gk289846	0	9524997	T	C
23	gk289847	0	9525003	A	G
23	gk637598	0	9525022	T	A
23	gk425098	0	9525133	T	A
23	gk802775	0	9525252	A	G
23	gk920510	0	9525361	T	C
23	gk387991	0	9525475	A	G
23	gk956873	0	9525482	A	G
23	gk961607	0	9525569	<DEL>	T
23	gk289848	0	9525589	C	A
23	gk289849	0	9525621	T	C
23	gk289850	0	9525628	T	C
23	gk508285	0	9526072	T	C
23	gk528511	0	9526279	T	A
23	gk743189	0	9526663	C	T
23	gk802454	0	9526748	G	A
23	gk426839	0	9526781	T	C
23	gk289851	0	9526841	T	C
23	gk289852	0	9527024	A	G
23	gk394759	0	9527103	A	G
23	gk494994	0	9527146	G	A
23	gk678852	0	9527231	T	C
23	gk845853	0	9527257	T	C
23	gk535346	0	9527526	T	C
23	gk634549	0	9527614	T	C
23	gk957426	0	9527988	T	C
23	gk376490	0	9527999	T	C
23	gk492404	0	9528036	T	C
23	gk560919	0	9528892	T	C
23	gk661580	0	9529344	A	G
23	gk506777	0	9529412	T	C
23	gk289853	0	9529556	A	G
23	gk289854	0	9529561	A	G
23	gk384169	0	9529668	A	G
23	gk719465	0	9529770	A	G
23	gk815140	0	9529815	T	C
23	gk510945	0	9529960	A	G
23	gk787562	0	9529973	T	C
23	gk446213	0	9530037	A	T
23	gk951750	0	9530108	A	AATTTTTTGATCGGGATTTAGAACTTTTTTGCTTTTGCAAGGAGGTTTTGTT
23	gk482720	0	9530420	A	T
23	gk289855	0	9530441	T	C
23	gk329246	0	9530591	T	C
23	gk901450	0	9530624	T	C
23	gk412833	0	9531028	T	A
23	gk951751	0	9531078	T	TA
23	gk651395	0	9531563	T	C
23	gk289856	0	9531760	A	G
23	gk851268	0	9531906	T	C
23	gk289857	0	9531992	T	C
23	gk710818	0	9532233	A	G
23	gk820798	0	9532324	A	G
23	gk422331	0	9532475	T	C
23	gk849162	0	9532481	A	G
23	gk877374	0	9532543	A	G
23	gk455140	0	9532581	A	G
23	gk444324	0	9532927	A	T
23	gk935845	0	9532940	T	C
23	gk477668	0	9532967	C	A
23	gk569166	0	9533094	G	A
23	gk774935	0	9533581	T	C
23	gk716154	0	9533587	T	C
23	gk564312	0	9533825	T	C
23	gk289858	0	9534115	T	C
23	gk623948	0	9534227	T	A
23	gk692111	0	9534322	T	C
23	gk429275	0	9534402	A	G
23	gk289859	0	9534568	T	C
23	gk900248	0	9534618	T	C
23	gk784377	0	9534746	T	C
23	gk924570	0	9534825	T	A
23	gk289860	0	9534942	T	C
23	gk758867	0	9535300	T	C
23	gk684981	0	9535393	T	C
23	gk407512	0	9535401	C	T
23	gk758311	0	9535466	A	G
23	gk289861	0	9535631	A	T
23	gk354051	0	9535822	T	C
23	gk951752	0	9535949	G	GA
23	gk833670	0	9536081	A	G
23	gk289862	0	9536336	T	C
23	gk751720	0	9536445	T	C
23	gk497844	0	9536712	T	C
23	gk717165	0	9536907	A	G
23	gk751721	0	9537107	T	C
23	gk289863	0	9537180	A	G
23	gk339060	0	9537201	A	G
23	gk289864	0	9537453	T	C
23	gk807864	0	9537677	A	G
23	gk849163	0	9537720	A	G
23	gk392920	0	9537736	A	G
23	gk582743	0	9537742	G	A
23	gk514755	0	9537864	A	G
23	gk289865	0	9538050	A	G
23	gk902356	0	9538245	A	G
23	gk695078	0	9538279	T	C
23	gk289866	0	9538441	T	C
23	gk345489	0	9538553	A	G
23	gk750188	0	9538723	A	G
23	gk417718	0	9538806	C	A
23	gk716155	0	9538911	A	G
23	gk809995	0	9539176	C	A
23	gk446535	0	9539250	T	C
23	gk574232	0	9539353	T	C
23	gk767836	0	9539420	T	A
23	gk571717	0	9539440	A	G
23	gk474462	0	9539514	A	G
23	gk289867	0	9539591	T	C
23	gk571718	0	9539781	A	T
23	gk289868	0	9539959	T	C
23	gk599492	0	9540091	A	G
23	gk894319	0	9540114	A	G
23	gk723978	0	9540121	A	G
23	gk895342	0	9540344	T	A
23	gk663343	0	9540597	A	G
23	gk391538	0	9540720	A	G
23	gk643995	0	9540862	T	C
23	gk670186	0	9540898	T	C
23	gk418662	0	9541359	C	T
23	gk805493	0	9541606	C	T
23	gk821952	0	9541740	T	C
23	gk742462	0	9541754	C	A
23	gk360441	0	9541831	T	C
23	gk481269	0	9542050	C	T
23	gk289869	0	9542246	T	C
23	gk365538	0	9542271	T	C
23	gk842014	0	9542287	A	G
23	gk782755	0	9542289	G	C
23	gk812369	0	9542640	T	A
23	gk853918	0	9542692	T	C
23	gk289870	0	9542693	T	C
23	gk791123	0	9542764	T	C
23	gk798929	0	9543135	A	G
23	gk906470	0	9543342	T	C
23	gk407234	0	9543348	C	T
23	gk738235	0	9543429	T	C
23	gk355712	0	9543466	A	G
23	gk289871	0	9543539	T	C
23	gk319757	0	9543542	T	C
23	gk482213	0	9543586	C	A
23	gk726133	0	9543643	T	C
23	gk906908	0	9543683	T	C
23	gk556379	0	9543699	T	C
23	gk289872	0	9543820	G	T
23	gk289873	0	9544029	A	G
23	gk892106	0	9544032	C	T
23	gk289874	0	9544164	A	G
23	gk289875	0	9544199	A	G
23	gk289876	0	9544322	T	C
23	gk420392	0	9544398	T	C
23	gk289877	0	9544414	T	C
23	gk509239	0	9544454	T	C
23	gk900829	0	9544475	T	C
23	gk509240	0	9544648	A	C
23	gk509241	0	9544678	A	T
23	gk670612	0	9544705	C	T
23	gk366553	0	9544759	A	G
23	gk905845	0	9544797	A	G
23	gk574709	0	9544832	T	C
23	gk606052	0	9544957	G	A
23	gk401936	0	9545246	A	G
23	gk596246	0	9545475	A	T
23	gk757185	0	9545660	A	G
23	gk371661	0	9545741	T	C
23	gk289878	0	9545900	T	C
23	gk784007	0	9546299	G	A
23	gk420643	0	9546412	G	A
23	gk289879	0	9546518	A	G
23	gk931855	0	9546836	A	G
23	gk698394	0	9547275	T	C
23	gk812729	0	9547367	A	G
23	gk509242	0	9547398	A	G
23	gk423966	0	9548731	G	A
23	gk453315	0	9548742	G	T
23	gk289880	0	9548894	A	T
23	gk741147	0	9548941	T	C
23	gk289881	0	9549143	T	C
23	gk468530	0	9549218	T	A
23	gk871183	0	9549364	A	G
23	gk935306	0	9549393	A	G
23	gk640797	0	9549446	T	C
23	gk289882	0	9549621	T	C
23	gk692112	0	9549687	T	C
23	gk289883	0	9549734	T	C
23	gk289884	0	9549816	A	T
23	gk560920	0	9549949	T	C
23	gk741148	0	9549985	G	A
23	gk763496	0	9550315	T	C
23	gk699012	0	9550367	T	C
23	gk289885	0	9550397	T	C
23	gk615220	0	9550557	T	A
23	gk757186	0	9550586	T	C
23	gk289886	0	9551127	T	C
23	gk912550	0	9551205	T	C
23	gk843692	0	9551266	A	G
23	gk860302	0	9551318	A	G
23	gk289887	0	9551542	A	G
23	gk289888	0	9551564	T	C
23	gk289889	0	9551784	A	G
23	gk665924	0	9551858	A	G
23	gk289890	0	9551926	A	C
23	gk289891	0	9551926	T	C
23	gk697378	0	9552052	C	A
23	gk558984	0	9552118	T	C
23	gk716637	0	9552272	A	G
23	gk831819	0	9552282	T	C
23	gk567139	0	9552295	T	C
23	gk761788	0	9552395	T	C
23	gk289892	0	9552464	A	G
23	gk833164	0	9552469	T	C
23	gk289893	0	9552472	T	C
23	gk893619	0	9552573	G	A
23	gk706745	0	9552618	T	C
23	gk951753	0	9552628	C	CT
23	gk530416	0	9552879	T	C
23	gk289894	0	9552889	A	G
23	gk951754	0	9552899	T	TCTGGGA
23	gk827686	0	9552964	T	C
23	gk678190	0	9553018	T	C
23	gk419915	0	9553031	A	G
23	gk457882	0	9553088	T	C
23	gk535977	0	9553131	C	A
23	gk535978	0	9553216	T	C
23	gk419358	0	9553473	C	A
23	gk440992	0	9553486	T	C
23	gk454599	0	9553529	T	C
23	gk289895	0	9553775	T	C
23	gk370706	0	9553784	T	C
23	gk464376	0	9553992	T	C
23	gk289896	0	9554044	A	G
23	gk803473	0	9554109	T	A
23	gk857742	0	9554561	T	C
23	gk652248	0	9554664	A	G
23	gk289897	0	9554817	A	T
23	gk289898	0	9554944	T	C
23	gk809466	0	9555147	T	C
23	gk882274	0	9555306	T	C
23	gk887502	0	9555335	T	C
23	gk289899	0	9555337	T	C
23	gk481748	0	9555520	A	G
23	gk699757	0	9555880	A	G
23	gk289900	0	9555882	T	C
23	gk289901	0	9555987	A	G
23	gk289902	0	9555994	C	A
23	gk289903	0	9556030	T	C
23	gk289904	0	9556044	A	G
23	gk960730	0	9556350	<DEL>	T
23	gk456415	0	9556650	T	C
23	gk575896	0	9556744	T	A
23	gk849725	0	9556782	A	G
23	gk849726	0	9556792	C	T
23	gk584747	0	9556805	A	G
23	gk289905	0	9556926	T	C
23	gk389978	0	9556952	A	G
23	gk912053	0	9557000	A	G
23	gk289906	0	9557045	A	G
23	gk628555	0	9557064	G	A
23	gk289907	0	9557080	A	G
23	gk760356	0	9557123	C	T
23	gk289908	0	9557180	A	G
23	gk524913	0	9557235	T	C
23	gk760357	0	9557295	A	G
23	gk717166	0	9557357	A	G
23	gk771284	0	9557393	T	C
23	gk951755	0	9557422	G	GT
23	gk289909	0	9557469	A	T
23	gk917278	0	9557648	A	T
23	gk907233	0	9557825	A	G
23	gk598935	0	9557886	T	C
23	gk841200	0	9557975	G	A
23	gk459172	0	9557995	G	T
23	gk289910	0	9558022	A	G
23	gk289911	0	9558225	T	A
23	gk695079	0	9558227	T	C
23	gk289912	0	9558240	A	G
23	gk289913	0	9558242	T	C
23	gk289914	0	9558292	T	G
23	gk289915	0	9558295	A	G
23	gk289916	0	9558618	T	C
23	gk289917	0	9558861	A	G
23	gk559445	0	9558890	T	A
23	gk289918	0	9559224	A	G
23	gk373991	0	9559404	T	C
23	gk289919	0	9559451	T	C
23	gk289920	0	9559603	A	G
23	gk523483	0	9559624	A	G
23	gk699758	0	9559737	A	G
23	gk951756	0	9559756	A	ACCTATCTC
23	gk923382	0	9559765	T	C
23	gk374301	0	9559768	A	G
23	gk575399	0	9559829	T	C
23	gk687395	0	9559959	T	C
23	gk837279	0	9560028	T	C
23	gk289921	0	9560168	T	C
23	gk289922	0	9560223	T	C
23	gk289923	0	9560243	T	C
23	gk470985	0	9560349	T	C
23	gk289924	0	9560352	T	C
23	gk575897	0	9560356	T	C
23	gk661581	0	9560373	T	C
23	gk866374	0	9560439	T	C
23	gk289925	0	9560494	T	C
23	gk289926	0	9560517	T	C
23	gk361734	0	9560537	T	C
23	gk475386	0	9560585	A	G
23	gk289927	0	9560787	A	G
23	gk724598	0	9561029	A	G
23	gk361735	0	9561030	T	C
23	gk414374	0	9561139	C	G
23	gk289928	0	9561140	A	G
23	gk345273	0	9561146	T	C
23	gk724599	0	9561266	T	C
23	gk759530	0	9561335	A	G
23	gk809467	0	9561650	T	C
23	gk370355	0	9561699	T	C
23	gk647000	0	9561986	T	C
23	gk951757	0	9562354	C	CA
23	gk431716	0	9562380	C	T
23	gk381636	0	9562404	A	G
23	gk289929	0	9562507	A	T
23	gk680418	0	9562537	T	A
23	gk836089	0	9562702	A	T
23	gk332802	0	9562964	A	G
23	gk473908	0	9563078	C	A
23	gk289930	0	9563143	T	C
23	gk398066	0	9563184	T	C
23	gk289931	0	9563391	T	C
23	gk806830	0	9563414	T	C
23	gk935307	0	9563475	A	G
23	gk474463	0	9563520	A	T
23	gk289932	0	9563547	T	C
23	gk951758	0	9563629	GT	G
23	gk727026	0	9563635	T	A
23	gk908302	0	9563680	A	G
23	gk366554	0	9563783	A	G
23	gk444325	0	9563874	T	A
23	gk454128	0	9564094	A	G
23	gk524914	0	9564159	T	C
23	gk289933	0	9564228	A	G
23	gk623949	0	9564329	A	G
23	gk699013	0	9564528	T	C
23	gk289934	0	9564758	A	G
23	gk705697	0	9564892	A	G
23	gk289935	0	9565230	A	G
23	gk775683	0	9565396	A	G
23	gk960629	0	9565463	<DEL>	G
23	gk289936	0	9565499	A	G
23	gk329822	0	9565784	T	C
23	gk469096	0	9565786	T	C
23	gk360016	0	9565870	A	G
23	gk411906	0	9566079	T	A
23	gk332803	0	9566107	A	G
23	gk759531	0	9566247	A	G
23	gk928006	0	9566458	T	C
23	gk726549	0	9566498	A	G
23	gk580959	0	9566574	A	G
23	gk846341	0	9566684	T	C
23	gk837280	0	9566769	T	C
23	gk289937	0	9566802	T	C
23	gk651396	0	9566859	T	C
23	gk759532	0	9566915	A	G
23	gk470621	0	9567132	A	T
23	gk878346	0	9567241	A	G
23	gk486566	0	9567294	T	C
23	gk818371	0	9567328	A	T
23	gk619344	0	9567367	A	G
23	gk453316	0	9567381	A	G
23	gk434294	0	9567416	G	A
23	gk376491	0	9567522	T	C
23	gk395664	0	9567601	G	T
23	gk384548	0	9567686	T	C
23	gk289938	0	9567708	T	C
23	gk395665	0	9567857	A	G
23	gk289939	0	9567863	T	C
23	gk289940	0	9567935	T	C
23	gk357548	0	9568004	T	C
23	gk289941	0	9568076	A	G
23	gk289942	0	9568191	A	T
23	gk571123	0	9568321	A	G
23	gk346832	0	9568445	T	C
23	gk551390	0	9568551	T	C
23	gk289943	0	9568818	A	G
23	gk289944	0	9568842	T	A
23	gk289945	0	9569009	A	G
23	gk578720	0	9569381	A	G
23	gk289946	0	9569730	A	G
23	gk438764	0	9569759	C	A
23	gk817164	0	9569776	A	G
23	gk354650	0	9569812	A	G
23	gk640798	0	9569983	T	C
23	gk630018	0	9570154	A	G
23	gk426610	0	9570283	T	C
23	gk289947	0	9570338	T	C
23	gk289948	0	9570423	T	C
23	gk438076	0	9570493	T	C
23	gk743781	0	9570550	A	G
23	gk863658	0	9570679	C	A
23	gk860303	0	9570721	A	G
23	gk952976	0	9570797	A	G
23	gk364609	0	9570813	T	C
23	gk619345	0	9571039	A	G
23	gk289949	0	9571109	A	G
23	gk734654	0	9571133	A	T
23	gk533835	0	9571202	G	T
23	gk951759	0	9571215	TA	T
23	gk729877	0	9571329	T	C
23	gk843693	0	9571489	A	G
23	gk289950	0	9571495	T	A
23	gk774258	0	9571729	T	C
23	gk623950	0	9571787	A	G
23	gk466361	0	9571950	A	G
23	gk597636	0	9572119	T	C
23	gk289951	0	9572253	T	C
23	gk289952	0	9572268	T	C
23	gk882275	0	9572294	C	A
23	gk451622	0	9572458	A	G
23	gk432526	0	9572545	A	G
23	gk371991	0	9572592	T	C
23	gk466882	0	9572688	T	C
23	gk834658	0	9573071	C	A
23	gk866375	0	9573122	T	C
23	gk289953	0	9573247	T	C
23	gk429276	0	9573305	C	T
23	gk686435	0	9573323	A	G
23	gk319758	0	9573425	T	C
23	gk289954	0	9573523	T	C
23	gk747315	0	9573770	A	G
23	gk707943	0	9573833	A	T
23	gk289955	0	9574089	C	T
23	gk312240	0	9574096	T	C
23	gk289956	0	9574345	C	T
23	gk289957	0	9574378	T	C
23	gk934502	0	9574381	A	G
23	gk436618	0	9574433	T	A
23	gk493929	0	9574514	A	G
23	gk638420	0	9574808	G	A
23	gk289958	0	9574841	T	C
23	gk289959	0	9574873	T	C
23	gk289960	0	9575041	A	G
23	gk383512	0	9575310	A	G
23	gk887503	0	9575424	T	C
23	gk910335	0	9575491	A	T
23	gk848123	0	9575831	A	G
23	gk437922	0	9575998	G	A
23	gk846342	0	9576582	T	C
23	gk518553	0	9576622	T	C
23	gk811227	0	9576800	T	C
23	gk354052	0	9576832	T	C
23	gk289961	0	9576842	A	G
23	gk289962	0	9576857	T	C
23	gk396092	0	9576919	A	G
23	gk528512	0	9576960	A	G
23	gk865714	0	9577001	C	A
23	gk528971	0	9577143	A	G
23	gk678191	0	9577150	A	T
23	gk392603	0	9577213	A	G
23	gk289963	0	9577825	A	G
23	gk289964	0	9577831	T	C
23	gk289965	0	9577990	T	C
23	gk792108	0	9578271	T	C
23	gk289966	0	9578316	T	C
23	gk571124	0	9578350	A	G
23	gk924049	0	9578527	G	T
23	gk289967	0	9578718	A	G
23	gk289968	0	9578797	A	G
23	gk427702	0	9578874	A	T
23	gk677784	0	9578920	A	G
23	gk823518	0	9579129	T	C
23	gk316559	0	9579277	A	G
23	gk605362	0	9579378	T	C
23	gk397093	0	9579576	A	G
23	gk289969	0	9579589	T	C
23	gk714441	0	9579590	T	C
23	gk289970	0	9579803	G	A
23	gk447991	0	9580191	T	C
23	gk569677	0	9580284	A	T
23	gk289971	0	9580307	T	C
23	gk673135	0	9580571	T	C
23	gk518554	0	9580600	T	C
23	gk695943	0	9580655	A	G
23	gk289972	0	9580797	T	C
23	gk730528	0	9580878	T	C
23	gk566677	0	9580892	C	A
23	gk774259	0	9580950	T	C
23	gk289973	0	9581205	A	G
23	gk709679	0	9581232	T	C
23	gk767837	0	9581432	A	G
23	gk289974	0	9581440	T	C
23	gk815634	0	9581737	T	C
23	gk289975	0	9581767	T	C
23	gk767838	0	9581813	A	G
23	gk931856	0	9581910	A	G
23	gk352176	0	9581978	A	G
23	gk289976	0	9582144	T	C
23	gk289977	0	9582220	T	C
23	gk329247	0	9582486	T	C
23	gk851269	0	9582562	T	C
23	gk821448	0	9582713	A	G
23	gk930152	0	9582767	A	G
23	gk843064	0	9582843	A	G
23	gk422016	0	9582964	C	T
23	gk484766	0	9582965	T	C
23	gk289979	0	9583011	A	G
23	gk784378	0	9583110	A	G
23	gk402997	0	9583189	T	C
23	gk289980	0	9583294	C	T
23	gk383096	0	9583420	T	C
23	gk855095	0	9583432	T	C
23	gk289981	0	9583530	T	C
23	gk289982	0	9584153	T	C
23	gk903957	0	9584187	A	T
23	gk420902	0	9584342	C	A
23	gk420903	0	9584347	G	T
23	gk289983	0	9584368	A	G
23	gk898151	0	9584459	A	G
23	gk466883	0	9584503	T	C
23	gk892488	0	9584524	T	C
23	gk760909	0	9584579	A	G
23	gk289984	0	9584655	T	C
23	gk686436	0	9584919	A	G
23	gk289985	0	9585044	A	G
23	gk503554	0	9585189	G	A
23	gk399155	0	9585263	A	C
23	gk932803	0	9585335	A	G
23	gk408851	0	9585449	T	C
23	gk637921	0	9585476	A	G
23	gk399156	0	9585531	A	G
23	gk289986	0	9585660	T	C
23	gk363331	0	9585685	T	C
23	gk707467	0	9585879	T	C
23	gk379495	0	9586005	T	C
23	gk510946	0	9586020	A	G
23	gk912551	0	9586042	T	C
23	gk667984	0	9586166	A	G
23	gk746121	0	9586546	T	C
23	gk582744	0	9586559	C	T
23	gk517099	0	9586610	G	T
23	gk423760	0	9586901	G	T
23	gk929544	0	9586947	A	G
23	gk707944	0	9587169	T	C
23	gk683356	0	9587369	A	G
23	gk791124	0	9587459	T	C
23	gk681988	0	9587598	A	G
23	gk289987	0	9587993	T	C
23	gk355441	0	9588118	A	G
23	gk367816	0	9588194	A	G
23	gk289988	0	9588217	T	C
23	gk360442	0	9588229	T	C
23	gk289989	0	9588239	T	C
23	gk729268	0	9588240	T	C
23	gk825558	0	9588299	A	G
23	gk289990	0	9588312	A	G
23	gk289991	0	9588364	A	G
23	gk933478	0	9588423	A	G
23	gk774936	0	9588436	T	C
23	gk379140	0	9588523	T	C
23	gk675573	0	9588571	A	G
23	gk801055	0	9588731	T	C
23	gk724600	0	9588822	T	C
23	gk665925	0	9588838	T	A
23	gk360443	0	9588902	A	T
23	gk289992	0	9589188	A	T
23	gk342579	0	9589420	T	C
23	gk428363	0	9589631	T	C
23	gk900830	0	9589722	T	C
23	gk400853	0	9589840	T	C
23	gk659481	0	9589859	A	G
23	gk571719	0	9590019	A	G
23	gk541004	0	9590138	A	G
23	gk372295	0	9590161	A	G
23	gk619346	0	9590163	T	A
23	gk507156	0	9590232	A	G
23	gk543428	0	9590297	A	G
23	gk486567	0	9590402	T	C
23	gk507157	0	9590411	A	G
23	gk774937	0	9590485	G	T
23	gk551391	0	9590545	A	T
23	gk289993	0	9590910	A	G
23	gk910965	0	9590991	T	A
23	gk640799	0	9591019	T	C
23	gk289994	0	9591065	T	C
23	gk800374	0	9591361	A	G
23	gk405567	0	9591425	A	G
23	gk514332	0	9591436	T	C
23	gk289995	0	9591564	A	T
23	gk697854	0	9591626	A	G
23	gk558985	0	9591764	T	C
23	gk289996	0	9592242	A	G
23	gk881146	0	9592351	T	A
23	gk643474	0	9592470	T	A
23	gk646507	0	9592774	T	A
23	gk289997	0	9592848	G	T
23	gk548832	0	9593223	A	G
23	gk289998	0	9593270	A	G
23	gk904287	0	9593411	T	C
23	gk876450	0	9593662	T	C
23	gk394258	0	9593776	T	C
23	gk289999	0	9593892	A	G
23	gk364124	0	9593917	A	G
23	gk290000	0	9593931	T	C
23	gk859741	0	9594082	A	G
23	gk856098	0	9594223	T	C
23	gk935308	0	9594470	A	G
23	gk439751	0	9594693	A	G
23	gk798323	0	9595121	A	G
23	gk925615	0	9595132	T	A
23	gk290001	0	9595247	A	G
23	gk669011	0	9595398	C	T
23	gk799551	0	9595430	T	C
23	gk785017	0	9595445	T	C
23	gk570114	0	9595463	T	C
23	gk290002	0	9595552	A	G
23	gk611339	0	9595623	T	C
23	gk290003	0	9595753	A	G
23	gk290004	0	9595771	T	C
23	gk563754	0	9595786	A	G
23	gk290005	0	9595834	T	C
23	gk802455	0	9596015	T	A
23	gk399157	0	9596162	T	G
23	gk800375	0	9596456	A	G
23	gk290006	0	9596512	T	C
23	gk647922	0	9596735	T	C
23	gk323902	0	9596937	T	C
23	gk802065	0	9597143	C	T
23	gk778419	0	9597506	T	C
23	gk951760	0	9597598	G	GT
23	gk493930	0	9597634	A	G
23	gk290007	0	9597762	A	G
23	gk634550	0	9597924	T	G
23	gk314265	0	9598015	C	A
23	gk435892	0	9598065	T	C
23	gk290008	0	9598230	T	C
23	gk290009	0	9598441	A	G
23	gk699014	0	9598468	T	C
23	gk290010	0	9598749	T	C
23	gk798324	0	9598797	A	G
23	gk798325	0	9598874	T	A
23	gk911428	0	9598988	A	G
23	gk900831	0	9599046	T	C
23	gk914869	0	9599255	T	A
23	gk560289	0	9599263	T	C
23	gk913257	0	9599287	T	C
23	gk961844	0	9599357	<DEL>	A
23	gk801056	0	9599417	C	T
23	gk821953	0	9599467	T	C
23	gk290011	0	9599654	A	G
23	gk290012	0	9599789	T	C
23	gk626361	0	9600212	A	T
23	gk290013	0	9600260	T	A
23	gk633074	0	9600508	T	C
23	gk493931	0	9600615	C	A
23	gk843694	0	9600830	A	G
23	gk290014	0	9600898	A	G
23	gk290015	0	9601155	T	A
23	gk341272	0	9601197	A	G
23	gk551392	0	9601415	A	T
23	gk290016	0	9601587	A	G
23	gk924571	0	9602032	A	G
23	gk525543	0	9602052	T	C
23	gk290017	0	9602168	T	C
23	gk454600	0	9602193	G	A
23	gk912054	0	9602277	A	G
23	gk803474	0	9602294	A	G
23	gk290018	0	9602617	T	C
23	gk729878	0	9602640	T	C
23	gk798930	0	9602709	A	G
23	gk854607	0	9602733	T	C
23	gk596990	0	9602739	T	C
23	gk610021	0	9602812	T	A
23	gk290019	0	9603037	A	G
23	gk343219	0	9603164	T	C
23	gk364125	0	9603274	A	G
23	gk608198	0	9603350	A	G
23	gk474904	0	9603426	T	C
23	gk554467	0	9603445	T	C
23	gk596247	0	9603615	T	C
23	gk710819	0	9603666	A	G
23	gk806831	0	9603677	T	C
23	gk574233	0	9603857	T	C
23	gk579247	0	9604447	G	A
23	gk844497	0	9604452	T	C
23	gk378575	0	9604501	T	C
23	gk758868	0	9605358	T	C
23	gk345274	0	9607703	T	C
23	gk728250	0	9608001	C	T
23	gk648357	0	9608007	G	T
23	gk627998	0	9608110	G	A
23	gk527066	0	9608173	T	C
23	gk364126	0	9608220	A	G
23	gk661582	0	9608259	C	G
23	gk290021	0	9608344	A	G
23	gk884633	0	9608359	A	T
23	gk290022	0	9608360	T	C
23	gk290023	0	9608774	A	T
23	gk820360	0	9608914	A	T
23	gk290024	0	9609245	T	C
23	gk393838	0	9609319	T	C
23	gk711935	0	9609411	A	G
23	gk483228	0	9609454	C	T
23	gk572357	0	9609550	T	A
23	gk425099	0	9609905	T	C
23	gk290025	0	9609929	A	G
23	gk443841	0	9609966	A	G
23	gk788709	0	9610344	A	G
23	gk290026	0	9610373	A	G
23	gk290027	0	9610577	A	G
23	gk831108	0	9610703	A	G
23	gk345843	0	9610903	T	A
23	gk290028	0	9610955	A	G
23	gk290029	0	9610983	T	C
23	gk466884	0	9611142	T	A
23	gk290030	0	9611228	T	C
23	gk904705	0	9611280	G	A
23	gk646508	0	9611667	A	G
23	gk932804	0	9611732	A	G
23	gk513959	0	9611744	C	A
23	gk694418	0	9611750	T	C
23	gk721032	0	9611765	A	G
23	gk721033	0	9611841	T	A
23	gk951761	0	9611846	TA	T
23	gk457883	0	9612020	C	T
23	gk906909	0	9612100	T	A
23	gk290031	0	9612166	T	C
23	gk760910	0	9612220	A	G
23	gk490320	0	9612510	G	A
23	gk625591	0	9612663	A	G
23	gk753466	0	9612746	A	G
23	gk290032	0	9612757	C	T
23	gk450743	0	9612761	C	T
23	gk290033	0	9612811	A	G
23	gk803475	0	9613101	A	G
23	gk818372	0	9613217	A	G
23	gk725122	0	9613238	A	G
23	gk398067	0	9613268	T	C
23	gk838458	0	9613318	A	G
23	gk793933	0	9613373	A	G
23	gk409633	0	9613381	A	T
23	gk794397	0	9613525	A	G
23	gk388319	0	9613605	A	G
23	gk324255	0	9613646	A	G
23	gk630362	0	9613734	T	C
23	gk723102	0	9613833	T	C
23	gk583308	0	9613874	A	G
23	gk929545	0	9613907	A	G
23	gk290034	0	9613933	A	T
23	gk505119	0	9613987	T	C
23	gk290035	0	9614108	A	G
23	gk364127	0	9614149	A	G
23	gk530417	0	9614298	T	C
23	gk290036	0	9614338	T	C
23	gk432527	0	9614349	G	T
23	gk290037	0	9614550	T	C
23	gk290038	0	9614560	T	C
23	gk480220	0	9614638	T	C
23	gk688251	0	9614695	T	C
23	gk290039	0	9615001	T	C
23	gk918793	0	9615061	T	C
23	gk929546	0	9615166	A	G
23	gk828092	0	9615194	A	G
23	gk792109	0	9615256	T	C
23	gk290040	0	9615366	A	G
23	gk290041	0	9615449	A	G
23	gk320202	0	9615666	A	G
23	gk640800	0	9615732	A	G
23	gk366555	0	9615795	A	G
23	gk329248	0	9615816	T	C
23	gk370196	0	9615964	A	G
23	gk905163	0	9615971	A	G
23	gk782756	0	9616007	A	G
23	gk290042	0	9616096	A	G
23	gk342580	0	9616168	T	C
23	gk779865	0	9616216	A	G
23	gk812370	0	9616253	A	G
23	gk902358	0	9616679	T	A
23	gk434533	0	9616777	C	T
23	gk405595	0	9616932	T	C
23	gk290043	0	9617093	T	C
23	gk460718	0	9617125	T	C
23	gk290044	0	9617420	C	T
23	gk290045	0	9617716	G	C
23	gk290046	0	9617753	T	C
23	gk673136	0	9617863	T	C
23	gk290047	0	9617986	A	G
23	gk735056	0	9618083	A	T
23	gk613410	0	9618183	T	G
23	gk326014	0	9618279	A	G
23	gk590712	0	9618316	A	G
23	gk804506	0	9618382	T	C
23	gk290048	0	9618478	A	G
23	gk486062	0	9618479	T	C
23	gk353490	0	9618574	A	G
23	gk290049	0	9618721	A	G
23	gk441258	0	9618873	T	C
23	gk697855	0	9619131	A	G
23	gk290050	0	9619286	T	C
23	gk290051	0	9619341	T	C
23	gk671028	0	9619379	A	T
23	gk488399	0	9619406	T	C
23	gk919448	0	9619550	A	G
23	gk546326	0	9619714	A	T
23	gk844498	0	9619814	T	A
23	gk535347	0	9619886	T	C
23	gk938323	0	9619951	A	G
23	gk290052	0	9620032	T	C
23	gk794398	0	9620150	A	G
23	gk650728	0	9620153	A	G
23	gk313388	0	9620171	A	G
23	gk755719	0	9620204	T	C
23	gk290053	0	9620293	A	G
23	gk372296	0	9620487	T	C
23	gk512476	0	9620560	T	C
23	gk880038	0	9621124	T	C
23	gk855096	0	9621350	T	C
23	gk572358	0	9621377	T	C
23	gk442174	0	9621438	A	G
23	gk820361	0	9621548	T	C
23	gk619886	0	9621722	A	G
23	gk290054	0	9621963	T	C
23	gk290055	0	9622035	T	C
23	gk549488	0	9622088	A	G
23	gk606053	0	9622090	T	C
23	gk290056	0	9622224	T	C
23	gk450236	0	9622319	A	G
23	gk517762	0	9622518	G	A
23	gk290057	0	9622679	T	C
23	gk907671	0	9622692	A	T
23	gk728251	0	9622743	T	C
23	gk290058	0	9622793	T	C
23	gk290059	0	9622816	T	C
23	gk411446	0	9622861	A	G
23	gk721034	0	9622879	A	G
23	gk324256	0	9623043	A	G
23	gk290060	0	9623044	T	C
23	gk789849	0	9623130	A	G
23	gk290061	0	9623136	T	C
23	gk457884	0	9623167	T	C
23	gk290062	0	9623298	T	C
23	gk719466	0	9623345	A	G
23	gk290063	0	9623467	A	G
23	gk290064	0	9623479	A	C
23	gk541005	0	9623520	A	G
23	gk483229	0	9623888	T	C
23	gk815141	0	9623936	T	C
23	gk686437	0	9624048	T	A
23	gk290065	0	9624266	A	G
23	gk799552	0	9624362	T	C
23	gk854608	0	9624450	A	G
23	gk585535	0	9624463	G	A
23	gk766857	0	9624552	T	C
23	gk342581	0	9624668	T	C
23	gk471516	0	9624750	A	G
23	gk290066	0	9624850	T	C
23	gk290067	0	9625023	A	G
23	gk755160	0	9625080	A	G
23	gk695944	0	9625083	A	G
23	gk817165	0	9625294	G	A
23	gk290068	0	9625344	T	C
23	gk856614	0	9625416	A	T
23	gk290069	0	9625709	T	C
23	gk290070	0	9625873	T	C
23	gk290071	0	9626212	T	C
23	gk290072	0	9626221	A	G
23	gk863024	0	9626318	T	C
23	gk568058	0	9626320	T	C
23	gk290073	0	9626394	C	T
23	gk707468	0	9626430	T	C
23	gk650065	0	9626459	A	G
23	gk469529	0	9626594	A	G
23	gk359384	0	9626731	A	G
23	gk570115	0	9626737	T	C
23	gk707469	0	9626753	T	C
23	gk290075	0	9626823	A	G
23	gk364128	0	9626838	A	G
23	gk808375	0	9626877	A	G
23	gk737459	0	9627381	T	C
23	gk290076	0	9627536	A	G
23	gk634038	0	9627860	A	G
23	gk925616	0	9627884	T	C
23	gk334902	0	9627929	T	C
23	gk390982	0	9628005	T	C
23	gk487849	0	9628011	T	C
23	gk290077	0	9628233	A	G
23	gk577931	0	9628443	A	G
23	gk877773	0	9628489	A	G
23	gk638928	0	9628505	A	G
23	gk650066	0	9628829	A	G
23	gk505120	0	9628856	T	C
23	gk470986	0	9628944	T	A
23	gk290078	0	9629024	A	G
23	gk544855	0	9629029	A	G
23	gk290079	0	9629115	T	C
23	gk290080	0	9629382	A	G
23	gk487850	0	9629705	T	C
23	gk290081	0	9629772	A	G
23	gk793322	0	9629928	T	C
23	gk649444	0	9629958	G	T
23	gk842662	0	9630161	A	G
23	gk290082	0	9630557	T	C
23	gk290083	0	9630719	T	C
23	gk290084	0	9630758	A	G
23	gk484767	0	9630947	T	C
23	gk290085	0	9630966	A	G
23	gk339485	0	9631203	A	G
23	gk793934	0	9631254	A	G
23	gk789401	0	9631345	C	A
23	gk789402	0	9631361	A	C
23	gk717619	0	9631458	A	G
23	gk290086	0	9631635	A	G
23	gk290087	0	9631958	C	A
23	gk607375	0	9632012	T	C
23	gk637922	0	9632269	C	A
23	gk491735	0	9632583	A	G
23	gk290088	0	9632593	T	C
23	gk662378	0	9632630	T	C
23	gk402380	0	9632715	A	T
23	gk290089	0	9632843	A	T
23	gk290090	0	9633090	A	G
23	gk916022	0	9633113	A	G
23	gk758869	0	9633244	A	T
23	gk290091	0	9633392	A	G
23	gk329249	0	9633569	C	A
23	gk290092	0	9633599	A	T
23	gk894320	0	9633684	A	G
23	gk690614	0	9633711	C	T
23	gk440672	0	9633882	T	C
23	gk290093	0	9634040	A	G
23	gk541006	0	9634104	C	A
23	gk320548	0	9634269	T	C
23	gk290094	0	9634330	T	C
23	gk500427	0	9634399	T	C
23	gk290095	0	9634477	T	C
23	gk481749	0	9634526	A	G
23	gk779402	0	9634626	T	C
23	gk817166	0	9634628	A	T
23	gk908303	0	9634686	A	G
23	gk704983	0	9634700	A	G
23	gk880420	0	9634875	T	C
23	gk926115	0	9634925	A	G
23	gk632010	0	9634948	A	G
23	gk955188	0	9634992	A	G
23	gk643996	0	9635006	T	C
23	gk290096	0	9635034	A	G
23	gk592343	0	9635120	G	A
23	gk688252	0	9635177	T	C
23	gk915425	0	9635277	T	C
23	gk899258	0	9635300	T	C
23	gk830586	0	9635316	A	G
23	gk556890	0	9635436	A	G
23	gk411447	0	9635512	A	G
23	gk290097	0	9635577	A	G
23	gk418069	0	9635679	G	T
23	gk510947	0	9635726	C	T
23	gk584748	0	9635874	A	G
23	gk903958	0	9635966	A	G
23	gk843065	0	9635974	A	G
23	gk929547	0	9635984	A	G
23	gk893620	0	9635997	T	C
23	gk405872	0	9636015	A	G
23	gk290098	0	9636415	C	T
23	gk824544	0	9636822	T	C
23	gk491295	0	9636995	A	G
23	gk290099	0	9637047	T	C
23	gk290100	0	9637188	A	G
23	gk680104	0	9637239	T	C
23	gk395361	0	9637240	A	G
23	gk517100	0	9637327	T	C
23	gk818373	0	9637426	A	G
23	gk290101	0	9637586	A	G
23	gk387078	0	9637671	T	A
23	gk800376	0	9637683	T	A
23	gk290102	0	9637865	T	C
23	gk290103	0	9637975	A	G
23	gk686438	0	9638080	A	G
23	gk743190	0	9638305	A	G
23	gk290104	0	9638443	A	G
23	gk880421	0	9638489	T	C
23	gk702232	0	9638744	T	C
23	gk643997	0	9638908	T	C
23	gk338235	0	9638937	A	G
23	gk765029	0	9639171	T	C
23	gk290105	0	9639178	T	A
23	gk290106	0	9639295	T	C
23	gk519795	0	9639369	G	T
23	gk519796	0	9639539	A	G
23	gk608199	0	9639546	C	T
23	gk644529	0	9639647	T	C
23	gk576893	0	9639663	G	T
23	gk290107	0	9639724	G	A
23	gk907234	0	9639943	A	G
23	gk290108	0	9639975	A	G
23	gk752422	0	9640122	C	T
23	gk795048	0	9640143	A	G
23	gk790475	0	9640260	T	A
23	gk404160	0	9640298	A	G
23	gk424719	0	9640337	A	G
23	gk290109	0	9640432	T	C
23	gk752813	0	9640682	A	T
23	gk931857	0	9640728	A	G
23	gk668667	0	9640799	A	G
23	gk290110	0	9640831	A	G
23	gk562683	0	9640858	A	G
23	gk290111	0	9641003	C	T
23	gk290112	0	9641091	A	G
23	gk332804	0	9641558	A	G
23	gk890846	0	9641564	T	C
23	gk775684	0	9641647	A	G
23	gk730529	0	9641695	T	C
23	gk474464	0	9641705	A	G
23	gk577932	0	9641734	G	T
23	gk290113	0	9641744	T	C
23	gk550058	0	9641861	A	G
23	gk496252	0	9641941	A	G
23	gk290114	0	9642139	T	C
23	gk668668	0	9642288	T	A
23	gk606054	0	9642316	T	C
23	gk606055	0	9642664	T	C
23	gk290115	0	9642821	A	G
23	gk290116	0	9642892	A	G
23	gk749570	0	9643062	A	T
23	gk428709	0	9643161	T	A
23	gk960046	0	9643187	<DEL>	A
23	gk290117	0	9643189	C	A
23	gk855097	0	9643663	G	A
23	gk357070	0	9643934	T	C
23	gk674167	0	9644048	A	T
23	gk768347	0	9644284	T	C
23	gk413498	0	9644302	C	T
23	gk290118	0	9644366	A	G
23	gk582745	0	9644368	T	A
23	gk290119	0	9644488	A	G
23	gk639543	0	9644601	T	C
23	gk334065	0	9644699	T	C
23	gk408265	0	9644921	G	T
23	gk290120	0	9645416	T	C
23	gk290121	0	9645727	T	C
23	gk582083	0	9645865	A	G
23	gk290122	0	9645866	T	C
23	gk661997	0	9645907	T	C
23	gk681240	0	9646305	T	C
23	gk899259	0	9646364	T	C
23	gk520179	0	9646415	T	A
23	gk290123	0	9646458	T	C
23	gk290124	0	9646539	T	C
23	gk739856	0	9646725	A	G
23	gk329823	0	9646849	T	C
23	gk820362	0	9646980	T	C
23	gk290125	0	9646996	T	C
23	gk290126	0	9647154	T	C
23	gk394259	0	9647254	T	C
23	gk938703	0	9647511	T	A
23	gk514333	0	9647541	G	T
23	gk387682	0	9647760	T	C
23	gk885680	0	9647893	A	G
23	gk290127	0	9648287	T	C
23	gk312701	0	9648314	T	C
23	gk514334	0	9648405	A	G
23	gk699015	0	9648484	T	C
23	gk290128	0	9648517	T	C
23	gk360017	0	9648769	T	A
23	gk570116	0	9648816	G	A
23	gk570117	0	9648908	T	C
23	gk456416	0	9648931	T	C
23	gk315794	0	9649121	T	C
23	gk789403	0	9649202	G	A
23	gk803476	0	9649342	A	G
23	gk290129	0	9649380	T	C
23	gk290130	0	9649455	T	C
23	gk290131	0	9649517	T	C
23	gk290132	0	9649529	A	G
23	gk921481	0	9649540	A	G
23	gk290133	0	9649631	A	G
23	gk641118	0	9649653	T	C
23	gk290134	0	9649689	A	G
23	gk290135	0	9649872	T	C
23	gk962326	0	9649918	CAAAAAAAG	CCGAAAAT
23	gk376312	0	9650003	T	C
23	gk315795	0	9650156	G	A
23	gk863025	0	9650295	T	C
23	gk749254	0	9650297	A	G
23	gk290136	0	9650326	T	C
23	gk290137	0	9650406	T	C
23	gk807212	0	9650707	T	C
23	gk864683	0	9650733	T	C
23	gk577933	0	9651076	G	A
23	gk290138	0	9651134	A	G
23	gk290139	0	9651244	T	C
23	gk416736	0	9651699	C	T
23	gk798931	0	9651855	A	G
23	gk290140	0	9651894	T	C
23	gk380466	0	9652146	A	G
23	gk638929	0	9652147	A	G
23	gk290141	0	9652156	T	C
23	gk497845	0	9652356	A	T
23	gk290142	0	9652501	A	G
23	gk512477	0	9652652	T	C
23	gk377910	0	9652673	A	G
23	gk809468	0	9653037	T	C
23	gk739857	0	9653077	T	A
23	gk380092	0	9653131	T	C
23	gk604599	0	9653264	T	C
23	gk825559	0	9653341	C	A
23	gk389610	0	9653404	T	C
23	gk705698	0	9653473	A	G
23	gk339486	0	9653547	A	G
23	gk825112	0	9653556	T	C
23	gk825113	0	9653664	A	G
23	gk752423	0	9653832	A	G
23	gk765574	0	9654302	A	G
23	gk290143	0	9654363	A	G
23	gk645505	0	9654437	T	C
23	gk425940	0	9654443	T	C
23	gk805494	0	9654472	A	G
23	gk517763	0	9654792	A	G
23	gk706262	0	9654798	A	G
23	gk525544	0	9654863	T	C
23	gk889258	0	9655050	A	G
23	gk505121	0	9655055	T	C
23	gk355071	0	9655101	A	G
23	gk290144	0	9655286	T	C
23	gk879394	0	9655404	G	T
23	gk506284	0	9655406	T	A
23	gk290145	0	9655472	T	C
23	gk290146	0	9655757	T	C
23	gk768348	0	9655761	T	C
23	gk532443	0	9656112	A	G
23	gk582084	0	9656250	C	A
23	gk542834	0	9656297	A	G
23	gk290147	0	9656390	T	C
23	gk290148	0	9656573	T	C
23	gk647923	0	9656610	T	C
23	gk543429	0	9656654	A	G
23	gk730530	0	9656671	T	C
23	gk290149	0	9656701	T	C
23	gk614091	0	9656709	T	A
23	gk481750	0	9656862	A	G
23	gk401937	0	9656889	A	G
23	gk373992	0	9656900	T	C
23	gk738824	0	9656957	A	G
23	gk290150	0	9656993	A	G
23	gk290151	0	9657236	G	A
23	gk353491	0	9657420	A	G
23	gk718173	0	9657446	A	G
23	gk837281	0	9657698	T	C
23	gk710178	0	9657712	T	C
23	gk318906	0	9657913	A	G
23	gk882276	0	9657976	T	C
23	gk290152	0	9658070	T	C
23	gk824044	0	9658174	T	C
23	gk290153	0	9658212	A	G
23	gk685324	0	9658415	A	T
23	gk959164	0	9658542	T	C
23	gk290154	0	9658824	T	C
23	gk587732	0	9659007	T	C
23	gk702233	0	9659137	T	C
23	gk641582	0	9659202	T	C
23	gk678192	0	9659270	T	C
23	gk563255	0	9659296	A	G
23	gk382174	0	9659542	A	G
23	gk867031	0	9659839	A	G
23	gk755720	0	9659934	T	C
23	gk559835	0	9660144	T	C
23	gk462531	0	9660259	A	G
23	gk290155	0	9660287	A	G
23	gk367817	0	9660362	A	G
23	gk881617	0	9660403	T	A
23	gk670187	0	9660458	A	G
23	gk760911	0	9660588	A	G
23	gk353492	0	9660619	T	A
23	gk596991	0	9660653	A	G
23	gk424334	0	9660736	C	T
23	gk951762	0	9660863	A	AAATGG
23	gk721035	0	9661479	A	G
23	gk489898	0	9661490	T	C
23	gk778886	0	9661565	A	T
23	gk323088	0	9661738	A	G
23	gk423358	0	9661767	G	T
23	gk891432	0	9661870	T	A
23	gk290156	0	9661923	A	T
23	gk468531	0	9661965	A	G
23	gk889259	0	9662033	T	C
23	gk825114	0	9662191	A	G
23	gk290157	0	9662214	A	G
23	gk567482	0	9662344	A	G
23	gk772229	0	9662361	A	G
23	gk290158	0	9662691	T	C
23	gk290159	0	9662857	T	C
23	gk647924	0	9662878	T	C
23	gk595392	0	9662902	A	G
23	gk603769	0	9663053	A	G
23	gk703652	0	9663718	G	T
23	gk828729	0	9663736	A	G
23	gk457487	0	9663905	A	G
23	gk752424	0	9664006	A	G
23	gk290160	0	9664057	A	G
23	gk635933	0	9664148	T	C
23	gk384170	0	9664514	A	G
23	gk889260	0	9664522	A	G
23	gk763497	0	9664596	T	C
23	gk807865	0	9664623	C	A
23	gk588399	0	9665142	A	G
23	gk927274	0	9665312	A	G
23	gk760358	0	9665317	G	A
23	gk763498	0	9665408	T	C
23	gk348707	0	9665506	A	G
23	gk831109	0	9665609	A	G
23	gk537890	0	9665869	T	C
23	gk725123	0	9665882	G	A
23	gk290161	0	9665918	T	C
23	gk290162	0	9666247	A	T
23	gk606731	0	9666475	T	C
23	gk758312	0	9666522	A	G
23	gk372607	0	9666530	T	C
23	gk290163	0	9666835	A	G
23	gk290164	0	9666980	A	G
23	gk482721	0	9666983	T	C
23	gk596248	0	9667037	T	C
23	gk849164	0	9667201	A	G
23	gk557969	0	9667504	T	C
23	gk699016	0	9667632	T	C
23	gk678853	0	9667634	T	C
23	gk376766	0	9667746	A	G
23	gk443842	0	9667817	A	G
23	gk887504	0	9667900	T	C
23	gk290165	0	9667915	A	G
23	gk329824	0	9667944	T	C
23	gk290166	0	9668198	A	G
23	gk909506	0	9668207	A	G
23	gk645506	0	9668290	T	C
23	gk501844	0	9668431	T	C
23	gk546901	0	9668684	A	G
23	gk290167	0	9668703	T	C
23	gk664789	0	9668734	A	G
23	gk290168	0	9668759	T	C
23	gk423359	0	9669059	C	T
23	gk842015	0	9669069	A	G
23	gk423574	0	9669100	C	T
23	gk357071	0	9669213	T	C
23	gk449905	0	9669290	G	A
23	gk581638	0	9669319	A	G
23	gk290169	0	9669362	T	A
23	gk343825	0	9669459	A	G
23	gk884227	0	9669773	T	C
23	gk755161	0	9669965	A	G
23	gk290170	0	9669967	A	G
23	gk290171	0	9670237	T	C
23	gk462198	0	9670284	T	A
23	gk290172	0	9670465	A	G
23	gk548833	0	9670470	C	T
23	gk694419	0	9670558	T	C
23	gk850338	0	9670809	A	G
23	gk290173	0	9670935	T	C
23	gk290174	0	9671211	A	G
23	gk703011	0	9671218	T	C
23	gk411907	0	9671382	T	C
23	gk916023	0	9671509	A	G
23	gk898420	0	9671837	T	A
23	gk564842	0	9672084	A	G
23	gk290175	0	9672127	T	C
23	gk795049	0	9672164	A	G
23	gk530418	0	9672165	T	C
23	gk768848	0	9672166	T	C
23	gk867638	0	9672342	T	C
23	gk290176	0	9672373	A	G
23	gk341943	0	9672427	A	G
23	gk736894	0	9672479	A	G
23	gk911429	0	9672490	A	G
23	gk725124	0	9672501	A	G
23	gk781949	0	9672608	A	G
23	gk290177	0	9672755	A	G
23	gk645004	0	9672976	G	A
23	gk912055	0	9672984	A	G
23	gk902896	0	9673018	T	C
23	gk558986	0	9673073	C	A
23	gk338236	0	9673159	A	G
23	gk595838	0	9673171	A	G
23	gk929548	0	9673179	A	G
23	gk591976	0	9673233	A	G
23	gk290178	0	9673244	G	A
23	gk884228	0	9673279	A	G
23	gk891433	0	9673287	A	G
23	gk686439	0	9673534	A	G
23	gk524915	0	9673661	T	C
23	gk290179	0	9673961	A	G
23	gk731168	0	9673999	T	C
23	gk932805	0	9674243	C	T
23	gk455544	0	9674360	A	G
23	gk731900	0	9674435	A	G
23	gk290180	0	9674588	A	G
23	gk432125	0	9674610	A	G
23	gk575400	0	9674770	T	C
23	gk918794	0	9674772	T	C
23	gk855098	0	9674831	T	C
23	gk326881	0	9675125	A	G
23	gk544105	0	9675221	A	G
23	gk653995	0	9675264	A	G
23	gk290181	0	9675312	T	C
23	gk798932	0	9675370	A	G
23	gk519797	0	9675496	A	G
23	gk759533	0	9675535	A	G
23	gk290182	0	9675566	A	G
23	gk338237	0	9675616	A	G
23	gk636600	0	9675629	G	A
23	gk534927	0	9676053	T	G
23	gk534928	0	9676090	C	A
23	gk376767	0	9676114	A	G
23	gk625592	0	9676116	A	G
23	gk366556	0	9676287	A	G
23	gk702234	0	9676291	A	G
23	gk323591	0	9676342	A	G
23	gk826629	0	9676418	T	C
23	gk860733	0	9676539	T	C
23	gk720086	0	9676607	A	G
23	gk663021	0	9677018	A	G
23	gk811947	0	9677248	A	G
23	gk865068	0	9677444	G	A
23	gk760359	0	9677689	A	G
23	gk290183	0	9677820	T	C
23	gk290184	0	9677828	T	C
23	gk577424	0	9677841	A	G
23	gk512478	0	9677844	T	C
23	gk766426	0	9677948	T	A
23	gk641583	0	9678029	T	C
23	gk674920	0	9678046	T	C
23	gk325449	0	9678108	T	C
23	gk336313	0	9678138	A	G
23	gk366557	0	9678557	A	G
23	gk290185	0	9678828	A	G
23	gk290186	0	9678996	T	C
23	gk420644	0	9679066	G	A
23	gk778887	0	9679232	T	C
23	gk554027	0	9679391	T	C
23	gk869379	0	9679478	A	G
23	gk290187	0	9679496	T	C
23	gk414689	0	9679518	T	A
23	gk536602	0	9679543	T	C
23	gk764670	0	9679745	G	T
23	gk290188	0	9679798	T	C
23	gk955992	0	9679980	A	G
23	gk508768	0	9680021	A	G
23	gk491736	0	9680287	A	G
23	gk290190	0	9680288	T	C
23	gk795643	0	9680398	G	A
23	gk290191	0	9680476	A	G
23	gk376982	0	9680703	A	G
23	gk290192	0	9680742	A	T
23	gk290193	0	9680801	A	T
23	gk773805	0	9681001	T	A
23	gk745090	0	9681309	A	G
23	gk705699	0	9681463	A	G
23	gk366558	0	9681808	T	A
23	gk608200	0	9681939	T	A
23	gk290194	0	9682124	C	T
23	gk290195	0	9682168	T	C
23	gk906471	0	9682264	T	C
23	gk738236	0	9682304	T	C
23	gk290196	0	9682664	A	G
23	gk527947	0	9682685	A	G
23	gk415846	0	9682693	T	C
23	gk906472	0	9682749	T	C
23	gk641119	0	9682833	A	T
23	gk431842	0	9683271	A	G
23	gk290197	0	9683316	A	G
23	gk290198	0	9683361	A	G
23	gk290199	0	9683616	T	C
23	gk771285	0	9683672	T	C
23	gk374302	0	9683741	A	G
23	gk548834	0	9683870	A	T
23	gk464377	0	9684153	T	C
23	gk290200	0	9684178	A	G
23	gk290201	0	9684403	A	G
23	gk569678	0	9684405	C	A
23	gk290202	0	9684660	G	A
23	gk721036	0	9684783	A	G
23	gk911430	0	9685157	A	G
23	gk799553	0	9685490	T	C
23	gk290203	0	9685496	T	A
23	gk371016	0	9685507	A	G
23	gk937009	0	9685550	T	C
23	gk509959	0	9685731	A	G
23	gk636601	0	9685914	A	G
23	gk720087	0	9685919	T	C
23	gk609020	0	9686123	A	G
23	gk527948	0	9686227	C	T
23	gk704283	0	9686452	T	C
23	gk958030	0	9686466	A	G
23	gk618041	0	9686681	T	C
23	gk572359	0	9686908	T	C
23	gk290204	0	9686957	T	C
23	gk290205	0	9686966	A	G
23	gk290206	0	9687307	T	C
23	gk951763	0	9687354	A	ATAGAACTAGTCATATGAATGATAAAAATGCAATTTCCTTGCAT
23	gk751722	0	9687369	A	T
23	gk723979	0	9687500	A	G
23	gk420393	0	9687981	C	T
23	gk504528	0	9688104	A	G
23	gk875473	0	9688305	A	G
23	gk824045	0	9688410	T	C
23	gk290207	0	9688423	A	G
23	gk597637	0	9688470	T	C
23	gk768349	0	9688689	T	C
23	gk456417	0	9688690	T	C
23	gk290208	0	9688725	T	A
23	gk429902	0	9688768	A	G
23	gk413820	0	9688816	C	T
23	gk671029	0	9688872	C	T
23	gk552957	0	9688930	T	C
23	gk604600	0	9689018	A	G
23	gk491296	0	9689364	T	C
23	gk290209	0	9689383	T	C
23	gk663693	0	9689593	A	G
23	gk428931	0	9689629	A	G
23	gk808376	0	9690064	A	G
23	gk290210	0	9690097	T	C
23	gk315343	0	9690200	A	T
23	gk290211	0	9690307	T	C
23	gk890847	0	9690316	T	C
23	gk370356	0	9690510	T	C
23	gk731169	0	9690774	T	C
23	gk729269	0	9690788	T	C
23	gk766427	0	9690842	T	C
23	gk893032	0	9691183	T	C
23	gk358464	0	9691218	T	C
23	gk709680	0	9691303	T	A
23	gk951764	0	9691306	GA	G
23	gk290212	0	9691461	T	C
23	gk290213	0	9691468	T	C
23	gk290214	0	9691684	T	C
23	gk290215	0	9691719	A	G
23	gk626362	0	9691890	A	G
23	gk697379	0	9691973	T	C
23	gk290216	0	9692024	T	C
23	gk290217	0	9692116	A	G
23	gk290218	0	9692155	C	T
23	gk715590	0	9692301	A	G
23	gk738237	0	9692414	T	C
23	gk552958	0	9692585	C	A
23	gk290219	0	9692649	A	G
23	gk425100	0	9692742	G	A
23	gk499705	0	9693075	T	C
23	gk381928	0	9693339	A	G
23	gk906910	0	9693366	G	T
23	gk313389	0	9693413	T	A
23	gk721037	0	9693690	A	G
23	gk832523	0	9693761	G	A
23	gk658969	0	9693786	A	G
23	gk290220	0	9693815	A	G
23	gk635934	0	9693832	T	C
23	gk795644	0	9693845	G	A
23	gk700995	0	9694003	T	C
23	gk937010	0	9694027	T	C
23	gk900249	0	9694131	A	T
23	gk899260	0	9694172	G	T
23	gk799554	0	9694368	T	C
23	gk366559	0	9694379	A	G
23	gk752814	0	9694502	T	C
23	gk746122	0	9694596	T	C
23	gk331935	0	9694773	A	T
23	gk290221	0	9694879	T	C
23	gk646509	0	9694972	T	A
23	gk615882	0	9695001	T	A
23	gk864684	0	9695064	T	C
23	gk290222	0	9695116	A	G
23	gk855099	0	9695354	T	C
23	gk912056	0	9695572	A	G
23	gk290223	0	9695595	T	C
23	gk290224	0	9695622	T	C
23	gk752815	0	9695680	T	C
23	gk571125	0	9695756	T	C
23	gk459173	0	9695762	T	C
23	gk850339	0	9696067	A	G
23	gk705700	0	9696228	A	G
23	gk486063	0	9696322	T	C
23	gk290225	0	9696376	A	T
23	gk959165	0	9696505	T	C
23	gk335309	0	9696565	T	C
23	gk837282	0	9696567	T	C
23	gk778420	0	9696729	T	C
23	gk351690	0	9696740	T	C
23	gk290226	0	9696848	T	C
23	gk331936	0	9697020	T	C
23	gk290227	0	9697032	T	C
23	gk513960	0	9697208	T	C
23	gk881618	0	9697302	T	C
23	gk290228	0	9697386	A	G
23	gk433129	0	9697450	C	T
23	gk290229	0	9697535	T	C
23	gk553609	0	9697566	T	C
23	gk739858	0	9697605	A	G
23	gk928007	0	9697624	T	C
23	gk290230	0	9697781	A	G
23	gk913897	0	9697813	A	G
23	gk511399	0	9697857	T	C
23	gk290231	0	9697861	T	C
23	gk373088	0	9698044	A	G
23	gk780160	0	9698194	T	A
23	gk677526	0	9698198	A	T
23	gk478217	0	9698231	T	C
23	gk683706	0	9698392	A	G
23	gk613411	0	9698393	T	C
23	gk488400	0	9698575	T	C
23	gk561530	0	9698849	T	C
23	gk385973	0	9698873	T	C
23	gk657080	0	9699034	T	C
23	gk958031	0	9699177	C	T
23	gk404545	0	9699195	T	C
23	gk683707	0	9699196	A	G
23	gk845189	0	9699310	A	G
23	gk695946	0	9699420	A	G
23	gk849165	0	9699745	A	G
23	gk650729	0	9699751	A	G
23	gk345275	0	9699760	C	T
23	gk897519	0	9699859	A	G
23	gk482214	0	9699897	T	C
23	gk820363	0	9700167	T	C
23	gk290232	0	9700174	A	G
23	gk891434	0	9700267	T	A
23	gk290233	0	9700281	T	C
23	gk876451	0	9700304	T	C
23	gk535348	0	9700331	T	C
23	gk877375	0	9700523	A	G
23	gk906911	0	9700917	T	A
23	gk328886	0	9701010	T	C
23	gk329250	0	9701083	A	G
23	gk726134	0	9701297	T	C
23	gk838459	0	9701358	A	G
23	gk380093	0	9701390	T	C
23	gk290234	0	9701478	T	A
23	gk613412	0	9701699	T	C
23	gk561531	0	9701826	T	C
23	gk702235	0	9701934	T	C
23	gk497846	0	9701961	G	T
23	gk290235	0	9702093	T	C
23	gk290236	0	9702172	T	C
23	gk839109	0	9702188	A	G
23	gk722520	0	9702200	T	C
23	gk833671	0	9702297	T	C
23	gk513961	0	9702308	T	C
23	gk757187	0	9702382	T	C
23	gk726135	0	9702403	T	C
23	gk960826	0	9702423	<DEL>	G
23	gk329825	0	9702493	T	C
23	gk405873	0	9702734	T	C
23	gk570118	0	9703028	T	C
23	gk820799	0	9703043	T	G
23	gk752816	0	9703233	T	C
23	gk907235	0	9703237	A	G
23	gk290237	0	9703565	T	C
23	gk786948	0	9703695	T	C
23	gk797344	0	9703848	A	G
23	gk709681	0	9703918	G	T
23	gk573109	0	9704021	T	C
23	gk459626	0	9704026	A	G
23	gk290238	0	9704075	T	C
23	gk676089	0	9704344	A	G
23	gk401938	0	9704366	A	G
23	gk811228	0	9704471	T	C
23	gk567483	0	9704526	A	G
23	gk661583	0	9704857	T	C
23	gk414375	0	9704920	A	G
23	gk653030	0	9704977	A	G
23	gk904706	0	9705118	A	G
23	gk626807	0	9705432	T	A
23	gk843695	0	9705680	A	G
23	gk890327	0	9705767	A	G
23	gk290239	0	9705790	G	T
23	gk642525	0	9705824	A	T
23	gk751000	0	9705956	T	C
23	gk533836	0	9706095	A	G
23	gk784008	0	9706155	T	C
23	gk717167	0	9706292	A	G
23	gk290240	0	9706526	A	G
23	gk722521	0	9706562	T	C
23	gk775685	0	9706632	A	G
23	gk428932	0	9706799	A	G
23	gk622112	0	9706869	A	G
23	gk878347	0	9707046	A	G
23	gk290241	0	9707307	A	G
23	gk579248	0	9707316	G	A
23	gk641120	0	9707322	T	C
23	gk767839	0	9707392	T	A
23	gk808835	0	9707494	T	C
23	gk397485	0	9707567	T	C
23	gk716156	0	9707635	A	G
23	gk659482	0	9707759	A	G
23	gk733948	0	9707764	A	G
23	gk464378	0	9707783	T	C
23	gk657603	0	9707784	T	C
23	gk290242	0	9707802	A	G
23	gk663344	0	9707830	A	G
23	gk825115	0	9708017	A	G
23	gk705701	0	9708030	A	G
23	gk290243	0	9708065	A	T
23	gk290244	0	9708075	C	A
23	gk394760	0	9708263	A	G
23	gk494995	0	9708370	T	C
23	gk322481	0	9708485	A	G
23	gk530419	0	9708602	T	C
23	gk885145	0	9708844	T	A
23	gk414690	0	9709158	C	A
23	gk678854	0	9709163	T	C
23	gk323903	0	9709259	T	C
23	gk716638	0	9709289	A	T
23	gk290245	0	9709322	C	A
23	gk321620	0	9709354	A	G
23	gk574710	0	9709421	T	C
23	gk721852	0	9709793	A	G
23	gk290246	0	9709834	A	G
23	gk290247	0	9709874	G	T
23	gk290248	0	9709896	T	C
23	gk824046	0	9709938	T	C
23	gk290249	0	9710167	T	C
23	gk326946	0	9710433	A	G
23	gk290250	0	9710512	T	C
23	gk820364	0	9710685	T	C
23	gk290251	0	9711011	T	C
23	gk768849	0	9711054	T	C
23	gk951765	0	9711137	AT	A
23	gk541007	0	9711203	A	G
23	gk902897	0	9711212	T	C
23	gk290252	0	9711307	A	G
23	gk678193	0	9711337	T	C
23	gk673661	0	9711628	T	C
23	gk573110	0	9711658	T	C
23	gk400854	0	9711790	T	C
23	gk344323	0	9711807	T	C
23	gk385634	0	9711881	T	C
23	gk870020	0	9711973	T	C
23	gk439280	0	9712064	G	A
23	gk379792	0	9712363	A	G
23	gk290253	0	9712541	A	G
23	gk397797	0	9712626	A	G
23	gk559836	0	9712778	G	T
23	gk525545	0	9712812	T	C
23	gk369561	0	9712866	T	C
23	gk400192	0	9712976	T	C
23	gk810497	0	9713037	C	A
23	gk399158	0	9713335	A	G
23	gk478728	0	9713450	T	A
23	gk290254	0	9713494	A	G
23	gk500428	0	9713591	T	C
23	gk597638	0	9713887	T	C
23	gk335310	0	9714061	T	C
23	gk426611	0	9714245	T	C
23	gk290255	0	9714436	A	G
23	gk417719	0	9714483	T	A
23	gk677527	0	9714528	A	T
23	gk551393	0	9714662	T	C
23	gk505727	0	9714679	T	C
23	gk779866	0	9714834	A	G
23	gk442347	0	9714909	C	T
23	gk290256	0	9714959	T	C
23	gk290257	0	9715001	G	A
23	gk853246	0	9715022	A	G
23	gk610022	0	9715083	T	C
23	gk290258	0	9715145	T	G
23	gk290259	0	9715167	T	C
23	gk290260	0	9715202	A	G
23	gk387313	0	9715222	T	C
23	gk900250	0	9715451	C	T
23	gk820365	0	9715585	T	C
23	gk900251	0	9715721	C	T
23	gk290261	0	9715763	A	G
23	gk469097	0	9715977	G	T
23	gk877376	0	9716107	A	G
23	gk290262	0	9716212	A	G
23	gk863659	0	9716224	A	G
23	gk696793	0	9716486	T	A
23	gk645507	0	9716518	T	C
23	gk918056	0	9716540	C	T
23	gk757188	0	9716623	T	C
23	gk556891	0	9716688	A	T
23	gk556892	0	9716701	G	T
23	gk803477	0	9716706	A	G
23	gk323904	0	9716870	T	C
23	gk556893	0	9716909	A	G
23	gk407513	0	9716923	T	A
23	gk337333	0	9717016	T	C
23	gk877050	0	9717113	T	C
23	gk290263	0	9717571	A	G
23	gk290264	0	9717609	T	C
23	gk290265	0	9717805	T	C
23	gk290266	0	9717921	T	C
23	gk823080	0	9718185	T	C
23	gk290267	0	9718264	T	A
23	gk690177	0	9718266	A	G
23	gk910966	0	9718398	A	G
23	gk937011	0	9718447	G	A
23	gk355442	0	9718484	A	G
23	gk881147	0	9718671	A	G
23	gk630019	0	9718808	T	A
23	gk842016	0	9718947	A	G
23	gk290268	0	9718959	A	G
23	gk290269	0	9719128	T	C
23	gk899261	0	9719325	T	C
23	gk814398	0	9719401	A	G
23	gk671031	0	9719443	A	G
23	gk547798	0	9719459	A	G
23	gk367818	0	9719613	A	G
23	gk925617	0	9719745	T	C
23	gk487851	0	9719861	T	C
23	gk889261	0	9719883	A	G
23	gk464379	0	9719914	T	C
23	gk345844	0	9719948	A	G
23	gk805495	0	9719978	C	T
23	gk499182	0	9720001	A	G
23	gk626363	0	9720020	A	G
23	gk316839	0	9720139	A	G
23	gk458356	0	9720185	G	T
23	gk290270	0	9720192	T	C
23	gk903959	0	9720208	C	T
23	gk367819	0	9720351	A	G
23	gk723980	0	9720463	A	G
23	gk704284	0	9720560	T	C
23	gk566678	0	9720604	A	G
23	gk410731	0	9720701	T	A
23	gk791125	0	9720763	T	C
23	gk650730	0	9721086	A	G
23	gk290271	0	9721176	A	G
23	gk803951	0	9721264	A	G
23	gk681989	0	9721291	T	A
23	gk625593	0	9721500	A	G
23	gk290272	0	9721761	T	A
23	gk851861	0	9721863	T	C
23	gk766428	0	9721937	T	C
23	gk290273	0	9722187	A	G
23	gk424899	0	9722281	T	A
23	gk537891	0	9722293	T	C
23	gk534453	0	9722317	T	A
23	gk290274	0	9722428	A	G
23	gk408852	0	9722557	A	C
23	gk408853	0	9722605	T	C
23	gk850340	0	9722631	G	A
23	gk504529	0	9722685	C	A
23	gk520726	0	9722826	A	T
23	gk290275	0	9722850	A	G
23	gk582746	0	9722956	T	C
23	gk488956	0	9722972	C	T
23	gk408854	0	9722981	T	C
23	gk290276	0	9723036	A	G
23	gk290277	0	9723496	T	C
23	gk704285	0	9723501	T	C
23	gk322766	0	9723547	A	G
23	gk450468	0	9723648	A	G
23	gk290278	0	9723658	T	C
23	gk664452	0	9723660	T	C
23	gk290279	0	9723734	A	G
23	gk962256	0	9723858	CAAGAAGAAAAGA	C
23	gk570119	0	9723858	A	C
23	gk937679	0	9723903	T	C
23	gk437173	0	9724221	G	A
23	gk381119	0	9724309	T	C
23	gk695080	0	9724431	T	A
23	gk608201	0	9724433	A	G
23	gk727676	0	9724485	A	G
23	gk687802	0	9724613	T	A
23	gk408266	0	9724661	C	T
23	gk290280	0	9724697	A	G
23	gk418070	0	9724861	C	A
23	gk290281	0	9724985	A	T
23	gk425101	0	9725228	A	G
23	gk584749	0	9725294	A	G
23	gk290282	0	9725446	T	C
23	gk290283	0	9725521	T	C
23	gk290284	0	9725526	A	G
23	gk290285	0	9725642	A	G
23	gk572360	0	9725693	T	C
23	gk341273	0	9725799	T	A
23	gk693301	0	9726221	T	C
23	gk450237	0	9726249	A	G
23	gk902898	0	9726331	T	C
23	gk290286	0	9726434	T	A
23	gk290287	0	9726473	T	C
23	gk811229	0	9726594	T	C
23	gk849166	0	9726600	A	G
23	gk290288	0	9726638	A	G
23	gk290289	0	9726681	C	T
23	gk645508	0	9726838	T	C
23	gk909912	0	9726907	G	T
23	gk520727	0	9726920	T	G
23	gk290290	0	9726935	A	G
23	gk640802	0	9726957	T	C
23	gk746123	0	9727171	T	C
23	gk849167	0	9727204	T	A
23	gk497847	0	9727414	T	A
23	gk775686	0	9727493	T	A
23	gk768850	0	9727495	T	A
23	gk751723	0	9727619	T	G
23	gk394260	0	9727672	T	C
23	gk638421	0	9727772	A	G
23	gk930153	0	9728018	A	G
23	gk426109	0	9728159	A	G
23	gk556894	0	9728399	A	G
23	gk568059	0	9728538	A	G
23	gk704286	0	9728617	C	T
23	gk884634	0	9728659	T	C
23	gk907236	0	9728674	A	G
23	gk322030	0	9728785	T	C
23	gk591977	0	9728860	A	G
23	gk557438	0	9729040	G	T
23	gk710820	0	9729077	A	G
23	gk328511	0	9729317	T	C
23	gk411103	0	9729706	A	T
23	gk448237	0	9729789	A	G
23	gk721038	0	9729820	A	G
23	gk290291	0	9729928	A	G
23	gk648358	0	9729975	A	G
23	gk670613	0	9730097	A	G
23	gk821954	0	9730278	A	T
23	gk654638	0	9730488	T	A
23	gk786387	0	9730675	A	G
23	gk290292	0	9730751	A	G
23	gk397798	0	9730759	A	G
23	gk290293	0	9730991	T	C
23	gk633075	0	9731042	T	C
23	gk628556	0	9731119	A	G
23	gk824545	0	9731198	T	C
23	gk631369	0	9731345	A	G
23	gk861871	0	9731465	A	G
23	gk290294	0	9731474	A	G
23	gk525546	0	9731483	T	C
23	gk336842	0	9731514	A	G
23	gk290295	0	9731733	G	A
23	gk636979	0	9731950	A	G
23	gk746599	0	9732072	A	G
23	gk931858	0	9732263	A	G
23	gk880677	0	9732344	T	C
23	gk455545	0	9732468	G	A
23	gk906473	0	9732479	T	C
23	gk290296	0	9732535	A	G
23	gk290297	0	9732685	A	G
23	gk290298	0	9732863	A	G
23	gk420394	0	9732923	C	A
23	gk335760	0	9733003	A	G
23	gk642526	0	9733039	T	C
23	gk596249	0	9733061	T	C
23	gk453317	0	9733201	C	T
23	gk338238	0	9733245	A	G
23	gk625594	0	9733272	A	G
23	gk951766	0	9733285	GA	G
23	gk290299	0	9733299	A	G
23	gk807213	0	9733307	G	A
23	gk290300	0	9733358	T	C
23	gk290301	0	9733384	A	G
23	gk403716	0	9733425	A	G
23	gk462532	0	9733455	A	G
23	gk427555	0	9733458	G	A
23	gk322767	0	9733474	A	G
23	gk624927	0	9733650	T	C
23	gk561532	0	9733689	C	A
23	gk522578	0	9733711	A	G
23	gk405244	0	9733764	A	G
23	gk931859	0	9733821	A	G
23	gk290302	0	9733883	T	C
23	gk782757	0	9733915	A	G
23	gk416087	0	9734052	T	C
23	gk486568	0	9734267	T	C
23	gk290303	0	9734336	C	T
23	gk326882	0	9734345	T	C
23	gk810498	0	9734739	A	C
23	gk897061	0	9734816	A	G
23	gk922734	0	9734965	T	C
23	gk290304	0	9734984	T	C
23	gk695947	0	9735088	A	G
23	gk459627	0	9735115	A	G
23	gk693302	0	9735360	T	C
23	gk496857	0	9735554	A	G
23	gk290305	0	9735582	T	C
23	gk825116	0	9735644	A	G
23	gk915426	0	9735661	T	C
23	gk502443	0	9735677	A	G
23	gk712507	0	9735946	A	G
23	gk563256	0	9736046	A	G
23	gk290306	0	9736065	T	C
23	gk961005	0	9736097	<DEL>	C
23	gk290307	0	9736160	A	G
23	gk356653	0	9736225	T	C
23	gk351338	0	9736301	T	C
23	gk556895	0	9736356	C	T
23	gk746124	0	9736413	T	C
23	gk514335	0	9736564	A	G
23	gk406902	0	9736568	C	T
23	gk699017	0	9736754	T	C
23	gk290308	0	9736829	T	A
23	gk773402	0	9736994	A	G
23	gk290309	0	9737256	T	C
23	gk587143	0	9737295	G	A
23	gk876452	0	9737417	C	T
23	gk290310	0	9737459	T	C
23	gk425598	0	9737638	G	A
23	gk361279	0	9737734	A	G
23	gk641584	0	9737806	T	C
23	gk686440	0	9737814	A	G
23	gk704595	0	9737846	T	C
23	gk539107	0	9737961	T	C
23	gk474465	0	9738025	A	G
23	gk290311	0	9738053	A	G
23	gk458782	0	9738167	C	A
23	gk290312	0	9738468	T	C
23	gk414121	0	9738777	A	G
23	gk539807	0	9738881	T	C
23	gk672228	0	9739004	T	C
23	gk633076	0	9739222	C	T
23	gk529460	0	9739351	T	C
23	gk290313	0	9739443	A	G
23	gk290314	0	9739555	T	C
23	gk290315	0	9739610	C	T
23	gk696507	0	9739881	T	A
23	gk452630	0	9740013	T	C
23	gk385635	0	9740075	T	C
23	gk378576	0	9740202	T	C
23	gk543430	0	9740242	A	G
23	gk677785	0	9740424	T	C
23	gk615221	0	9740436	C	A
23	gk434855	0	9740496	A	G
23	gk645894	0	9740507	T	C
23	gk676090	0	9740535	A	G
23	gk640803	0	9740718	G	A
23	gk630363	0	9740820	T	C
23	gk717168	0	9740849	A	G
23	gk755721	0	9741109	T	C
23	gk643065	0	9741148	T	C
23	gk624560	0	9741202	G	A
23	gk290316	0	9741314	T	C
23	gk290317	0	9741380	T	C
23	gk908304	0	9741396	A	G
23	gk837283	0	9741431	A	G
23	gk877774	0	9741439	A	G
23	gk467357	0	9741563	A	G
23	gk290318	0	9741583	A	G
23	gk411448	0	9741601	T	C
23	gk901451	0	9741919	G	A
23	gk723103	0	9741963	T	C
23	gk819007	0	9741993	A	G
23	gk881148	0	9742113	A	G
23	gk470098	0	9742148	T	A
23	gk664790	0	9742472	A	G
23	gk360444	0	9742590	T	C
23	gk731170	0	9742723	T	C
23	gk678855	0	9742742	T	C
23	gk576894	0	9742763	G	T
23	gk790476	0	9742858	T	C
23	gk554933	0	9743315	C	T
23	gk423967	0	9743324	G	A
23	gk605363	0	9743393	T	C
23	gk849168	0	9743415	G	A
23	gk290319	0	9743417	T	C
23	gk441259	0	9743485	T	C
23	gk916761	0	9743531	A	G
23	gk818374	0	9743570	A	G
23	gk290320	0	9743603	A	G
23	gk290321	0	9743618	C	T
23	gk578721	0	9743665	T	C
23	gk589110	0	9743706	A	G
23	gk625595	0	9743713	A	G
23	gk462533	0	9743839	A	G
23	gk574234	0	9743858	A	T
23	gk931860	0	9744267	C	T
23	gk616356	0	9744354	A	T
23	gk474905	0	9744399	T	C
23	gk290322	0	9744447	T	A
23	gk549489	0	9744459	T	A
23	gk439752	0	9744588	A	G
23	gk290323	0	9744592	A	G
23	gk540455	0	9744904	T	C
23	gk290324	0	9745067	T	C
23	gk506285	0	9745200	T	C
23	gk955993	0	9745229	T	C
23	gk957427	0	9745276	T	C
23	gk377911	0	9745327	A	G
23	gk870663	0	9745433	A	G
23	gk370357	0	9745440	T	C
23	gk727677	0	9745579	A	G
23	gk290326	0	9745629	G	A
23	gk884635	0	9746150	T	C
23	gk843696	0	9746167	A	G
23	gk825117	0	9746178	A	G
23	gk839110	0	9746514	A	G
23	gk290327	0	9746536	A	G
23	gk290328	0	9746565	T	C
23	gk609021	0	9746663	C	A
23	gk873300	0	9746668	A	G
23	gk684676	0	9746703	T	C
23	gk290329	0	9746857	T	C
23	gk597639	0	9746912	T	C
23	gk410369	0	9747293	C	T
23	gk290330	0	9747366	C	T
23	gk951767	0	9747484	T	TG
23	gk417720	0	9747487	G	A
23	gk616357	0	9747502	A	T
23	gk417721	0	9747526	C	G
23	gk399489	0	9747696	A	G
23	gk435893	0	9747697	A	G
23	gk405568	0	9747771	A	T
23	gk402188	0	9747792	A	G
23	gk494996	0	9747834	T	C
23	gk605364	0	9747846	T	C
23	gk549490	0	9747915	A	G
23	gk290331	0	9748165	T	C
23	gk871692	0	9748390	A	G
23	gk854609	0	9748585	A	G
23	gk865069	0	9748780	A	T
23	gk854610	0	9748835	A	G
23	gk335761	0	9748877	A	G
23	gk580314	0	9748949	A	T
23	gk290332	0	9749137	T	C
23	gk290333	0	9749226	T	C
23	gk290334	0	9749330	A	G
23	gk342582	0	9749433	T	C
23	gk478729	0	9749537	G	A
23	gk365174	0	9749869	T	C
23	gk791126	0	9749908	T	C
23	gk290335	0	9750003	A	G
23	gk290336	0	9750022	A	G
23	gk637599	0	9750154	T	C
23	gk637600	0	9750306	C	A
23	gk438971	0	9750398	A	T
23	gk290337	0	9750550	A	G
23	gk397799	0	9750852	A	G
23	gk290338	0	9750916	T	C
23	gk886917	0	9751081	T	C
23	gk290339	0	9751096	T	C
23	gk824047	0	9751329	C	A
23	gk290340	0	9751346	A	G
23	gk703653	0	9751648	A	G
23	gk774938	0	9751694	G	A
23	gk657081	0	9751818	T	C
23	gk678856	0	9751861	G	A
23	gk751001	0	9751940	T	C
23	gk381637	0	9751979	A	G
23	gk768350	0	9752247	T	C
23	gk290341	0	9752256	T	C
23	gk377279	0	9752438	A	G
23	gk290342	0	9752439	A	G
23	gk579629	0	9752486	T	C
23	gk290343	0	9752523	T	C
23	gk290344	0	9752537	T	A
23	gk595839	0	9752670	A	G
23	gk290345	0	9752772	A	G
23	gk290346	0	9752776	A	G
23	gk709152	0	9752949	A	T
23	gk875006	0	9753202	A	G
23	gk517101	0	9753228	T	C
23	gk290347	0	9753398	A	G
23	gk531967	0	9753577	C	T
23	gk931250	0	9753815	T	C
23	gk290348	0	9753951	A	G
23	gk544106	0	9753971	A	G
23	gk290349	0	9754096	T	C
23	gk429277	0	9754152	C	T
23	gk290350	0	9754257	A	G
23	gk592919	0	9754286	T	C
23	gk290351	0	9754344	A	G
23	gk290352	0	9754696	A	G
23	gk614664	0	9754857	A	G
23	gk574711	0	9754984	T	C
23	gk290353	0	9755356	A	G
23	gk290354	0	9755395	A	G
23	gk290355	0	9755637	A	G
23	gk502444	0	9755641	A	G
23	gk625596	0	9755662	A	G
23	gk460150	0	9755665	A	G
23	gk290356	0	9755868	T	G
23	gk951768	0	9756051	G	GT
23	gk290357	0	9756144	C	A
23	gk290358	0	9756153	T	C
23	gk364610	0	9756158	T	C
23	gk654639	0	9756354	A	T
23	gk582747	0	9756406	T	C
23	gk381929	0	9756450	A	G
23	gk290359	0	9756575	A	G
23	gk290360	0	9756658	A	G
23	gk779403	0	9756739	T	C
23	gk290361	0	9756747	T	C
23	gk435344	0	9756779	G	T
23	gk518555	0	9756822	T	C
23	gk784009	0	9756835	T	C
23	gk853247	0	9756945	A	G
23	gk290362	0	9757013	T	C
23	gk290363	0	9757066	A	G
23	gk918795	0	9757071	T	C
23	gk290364	0	9757088	A	G
23	gk647001	0	9757393	T	C
23	gk553610	0	9757444	T	C
23	gk721853	0	9757782	A	G
23	gk506778	0	9757840	T	C
23	gk676682	0	9757967	T	C
23	gk290365	0	9758057	T	C
23	gk526544	0	9758059	T	C
23	gk290366	0	9758128	A	G
23	gk833672	0	9758143	A	T
23	gk526183	0	9758209	A	G
23	gk723981	0	9758692	A	G
23	gk510948	0	9758731	T	C
23	gk699018	0	9758784	T	C
23	gk290367	0	9758913	T	G
23	gk711936	0	9759365	A	G
23	gk853919	0	9759405	T	C
23	gk364611	0	9759417	A	G
23	gk340252	0	9759491	A	G
23	gk290368	0	9759533	T	C
23	gk761789	0	9759537	T	C
23	gk676397	0	9759608	T	C
23	gk716157	0	9759746	C	T
23	gk925148	0	9759747	G	A
23	gk586264	0	9760063	A	G
23	gk507677	0	9760154	A	T
23	gk553611	0	9760181	T	C
23	gk617563	0	9760279	A	G
23	gk610023	0	9760299	T	C
23	gk290369	0	9760349	T	C
23	gk514336	0	9760356	T	A
23	gk474906	0	9760386	T	C
23	gk290370	0	9760515	A	G
23	gk290371	0	9760538	T	C
23	gk645509	0	9760548	T	C
23	gk934503	0	9760796	C	A
23	gk934504	0	9760809	T	A
23	gk951769	0	9760854	A	AT
23	gk689861	0	9761022	T	C
23	gk427703	0	9761079	A	G
23	gk612037	0	9761432	C	T
23	gk394761	0	9761643	A	G
23	gk853248	0	9761802	A	G
23	gk455141	0	9761809	A	G
23	gk329251	0	9761919	T	C
23	gk859350	0	9762230	T	C
23	gk870021	0	9762872	G	A
23	gk590238	0	9763116	A	G
23	gk555967	0	9763189	T	C
23	gk859351	0	9763274	T	C
23	gk381930	0	9763330	A	G
23	gk290372	0	9763441	T	C
23	gk951770	0	9763456	T	TA
23	gk916024	0	9763574	A	G
23	gk803478	0	9764009	A	G
23	gk290373	0	9764018	T	C
23	gk898152	0	9764031	T	C
23	gk338239	0	9764191	A	G
23	gk494997	0	9764262	T	A
23	gk821955	0	9764294	T	C
23	gk384171	0	9764336	A	G
23	gk907237	0	9764852	A	G
23	gk290374	0	9765045	A	G
23	gk290375	0	9765102	G	A
23	gk516583	0	9765156	A	G
23	gk319810	0	9765172	A	G
23	gk616358	0	9765188	A	G
23	gk290376	0	9765206	A	G
23	gk731171	0	9765246	T	C
23	gk930154	0	9765252	A	G
23	gk290377	0	9765319	A	G
23	gk556380	0	9765397	T	C
23	gk564313	0	9765416	A	G
23	gk751002	0	9765433	T	C
23	gk820800	0	9765577	A	G
23	gk290378	0	9765591	A	G
23	gk290379	0	9765654	A	G
23	gk760360	0	9765688	A	G
23	gk673662	0	9765776	T	C
23	gk913258	0	9765880	A	G
23	gk721854	0	9765982	A	G
23	gk290380	0	9766071	C	A
23	gk599493	0	9766140	C	A
23	gk493932	0	9766163	T	A
23	gk290381	0	9766172	T	A
23	gk443843	0	9766217	C	T
23	gk493933	0	9766276	G	T
23	gk352177	0	9766318	A	G
23	gk290382	0	9766343	A	T
23	gk290383	0	9766364	T	G
23	gk721855	0	9766478	A	G
23	gk721856	0	9766653	A	G
23	gk851270	0	9766702	G	T
23	gk567484	0	9766802	A	G
23	gk290384	0	9766950	A	G
23	gk747316	0	9766967	T	A
23	gk290385	0	9767214	A	G
23	gk579630	0	9767323	T	C
23	gk290386	0	9767382	T	C
23	gk290387	0	9767457	A	G
23	gk619887	0	9767472	A	G
23	gk721857	0	9767546	A	G
23	gk381120	0	9767628	T	C
23	gk695081	0	9767691	T	C
23	gk763499	0	9767792	A	G
23	gk369292	0	9768010	T	C
23	gk290388	0	9768037	T	C
23	gk672756	0	9768452	T	C
23	gk756411	0	9768576	A	T
23	gk373797	0	9768644	A	G
23	gk528513	0	9768913	A	G
23	gk884229	0	9768931	T	C
23	gk825118	0	9769179	A	G
23	gk290389	0	9769371	A	G
23	gk755162	0	9769485	A	G
23	gk290390	0	9769710	A	G
23	gk619347	0	9769967	A	T
23	gk290391	0	9770022	A	T
23	gk290392	0	9770043	A	G
23	gk722522	0	9770220	G	A
23	gk751003	0	9770254	T	C
23	gk539108	0	9770604	T	G
23	gk316560	0	9770780	A	G
23	gk290393	0	9770966	A	T
23	gk404161	0	9771125	A	G
23	gk951771	0	9771214	G	GT
23	gk648359	0	9771489	A	G
23	gk558535	0	9771776	A	G
23	gk859352	0	9771869	T	C
23	gk710821	0	9771900	A	G
23	gk343826	0	9771902	A	G
23	gk728252	0	9772021	T	C
23	gk337869	0	9772045	A	G
23	gk869380	0	9772067	A	G
23	gk572361	0	9772114	T	C
23	gk697856	0	9772168	A	G
23	gk889900	0	9772192	A	G
23	gk290394	0	9772195	A	G
23	gk923383	0	9772243	A	T
23	gk318907	0	9772344	A	G
23	gk290395	0	9772368	T	C
23	gk901452	0	9772385	G	T
23	gk290396	0	9772475	A	G
23	gk693303	0	9772641	T	C
23	gk290397	0	9772654	T	A
23	gk504530	0	9772713	A	G
23	gk290398	0	9772796	T	C
23	gk468016	0	9772820	A	T
23	gk458783	0	9772880	A	T
23	gk447992	0	9772886	T	A
23	gk290399	0	9772904	T	C
23	gk653031	0	9772956	A	G
23	gk962457	0	9773381	CGAAG	CTCCT
23	gk847423	0	9773398	G	A
23	gk673137	0	9773522	T	C
23	gk717620	0	9773946	A	G
23	gk591311	0	9773966	T	C
23	gk290400	0	9774082	A	G
23	gk865070	0	9774106	A	T
23	gk832524	0	9774125	T	C
23	gk290401	0	9774131	T	C
23	gk825560	0	9774402	A	G
23	gk729270	0	9774425	T	C
23	gk523484	0	9774458	A	G
23	gk509960	0	9774760	T	C
23	gk290402	0	9774762	G	T
23	gk468532	0	9774891	C	A
23	gk412310	0	9775168	A	G
23	gk290403	0	9775446	A	G
23	gk489899	0	9775623	G	A
23	gk290404	0	9775752	A	T
23	gk290405	0	9775800	T	C
23	gk895344	0	9775885	A	G
23	gk290406	0	9775946	A	G
23	gk290407	0	9776011	A	G
23	gk290408	0	9776163	T	C
23	gk825119	0	9776198	A	G
23	gk523103	0	9776238	A	G
23	gk594791	0	9776468	T	C
23	gk405569	0	9776503	A	G
23	gk697380	0	9776597	T	C
23	gk335311	0	9776668	T	C
23	gk418071	0	9776847	A	T
23	gk592344	0	9776920	T	G
23	gk456418	0	9777135	T	C
23	gk727027	0	9777281	T	C
23	gk528514	0	9777414	G	C
23	gk350571	0	9777644	A	G
23	gk603770	0	9777710	T	A
23	gk379496	0	9777760	T	G
23	gk485809	0	9777776	T	A
23	gk894321	0	9777841	A	G
23	gk615222	0	9778030	T	C
23	gk610024	0	9778126	T	C
23	gk423360	0	9778214	G	T
23	gk536603	0	9778512	T	C
23	gk880039	0	9778534	T	C
23	gk290409	0	9778634	A	T
23	gk290410	0	9778685	T	C
23	gk704984	0	9778815	G	T
23	gk290411	0	9778864	T	C
23	gk380828	0	9778956	T	C
23	gk625597	0	9779024	A	G
23	gk468533	0	9779032	G	T
23	gk363332	0	9779290	T	C
23	gk290412	0	9779382	T	C
23	gk290413	0	9779580	A	G
23	gk290414	0	9779586	T	C
23	gk545665	0	9779616	T	C
23	gk380829	0	9779731	G	A
23	gk788256	0	9779804	A	G
23	gk768851	0	9779886	T	C
23	gk537892	0	9779964	T	C
23	gk290415	0	9780016	T	C
23	gk290416	0	9780102	T	C
23	gk831820	0	9780104	T	C
23	gk290417	0	9780304	T	C
23	gk842663	0	9780517	T	C
23	gk290418	0	9780578	A	G
23	gk803952	0	9780605	A	G
23	gk290419	0	9780615	C	A
23	gk519798	0	9780872	T	A
23	gk314459	0	9780909	T	C
23	gk290420	0	9780925	T	A
23	gk961197	0	9780936	ACACAC	A
23	gk290421	0	9780997	A	G
23	gk398068	0	9781089	T	C
23	gk290422	0	9781099	T	C
23	gk290423	0	9781196	A	G
23	gk342583	0	9781243	T	C
23	gk290424	0	9781660	T	C
23	gk604602	0	9781847	A	G
23	gk404927	0	9782120	A	G
23	gk507158	0	9782150	A	G
23	gk703654	0	9782473	A	G
23	gk290425	0	9782722	T	C
23	gk813264	0	9782823	A	G
23	gk460151	0	9782880	A	G
23	gk290426	0	9782951	T	C
23	gk290427	0	9782978	T	C
23	gk290428	0	9783128	A	G
23	gk612709	0	9783414	A	G
23	gk415210	0	9783608	A	G
23	gk290429	0	9783857	A	C
23	gk422332	0	9784010	C	T
23	gk526184	0	9784091	T	A
23	gk290430	0	9784184	T	C
23	gk951773	0	9784205	G	GA
23	gk290431	0	9784459	T	C
23	gk655128	0	9784493	C	A
23	gk376983	0	9784712	A	G
23	gk290432	0	9784799	T	C
23	gk465053	0	9784875	C	A
23	gk343827	0	9784916	A	G
23	gk880040	0	9785090	T	C
23	gk414122	0	9785442	A	G
23	gk626364	0	9785462	A	G
23	gk529973	0	9785505	A	T
23	gk506779	0	9785602	C	A
23	gk895784	0	9785661	T	A
23	gk612710	0	9785807	G	T
23	gk834659	0	9785888	T	A
23	gk850341	0	9785943	A	T
23	gk352178	0	9786083	A	G
23	gk793935	0	9786303	A	T
23	gk462199	0	9786313	T	C
23	gk618042	0	9786315	T	C
23	gk290433	0	9786339	A	G
23	gk703655	0	9786576	C	T
23	gk570120	0	9786583	T	C
23	gk900832	0	9786632	T	C
23	gk290434	0	9786678	T	C
23	gk370707	0	9786689	T	C
23	gk325450	0	9786705	T	C
23	gk290435	0	9786733	T	C
23	gk472007	0	9786983	A	T
23	gk552959	0	9787070	T	C
23	gk817750	0	9787290	A	G
23	gk290436	0	9787364	T	C
23	gk856099	0	9787510	T	C
23	gk931861	0	9787546	T	A
23	gk912057	0	9787561	A	G
23	gk822457	0	9787691	G	A
23	gk822458	0	9787844	T	C
23	gk696508	0	9787894	T	C
23	gk290437	0	9787922	A	G
23	gk502445	0	9787987	A	G
23	gk290438	0	9788001	T	A
23	gk780161	0	9788075	T	G
23	gk489900	0	9788158	A	G
23	gk605365	0	9788337	T	C
23	gk695948	0	9788345	A	G
23	gk290439	0	9788564	T	C
23	gk882277	0	9789143	T	C
23	gk631370	0	9789152	A	G
23	gk403717	0	9789165	A	G
23	gk778421	0	9789313	G	A
23	gk290440	0	9789321	A	G
23	gk370358	0	9789414	G	A
23	gk422333	0	9789474	A	G
23	gk290441	0	9789495	C	T
23	gk877775	0	9789577	A	G
23	gk400505	0	9789579	T	C
23	gk834660	0	9789924	T	C
23	gk788710	0	9789989	G	A
23	gk491737	0	9790029	G	A
23	gk449538	0	9790175	T	C
23	gk558536	0	9790194	A	G
23	gk290442	0	9790290	T	A
23	gk290443	0	9790399	A	G
23	gk290444	0	9790418	T	C
23	gk568655	0	9790733	A	G
23	gk375979	0	9790914	A	G
23	gk290445	0	9791068	T	C
23	gk290446	0	9791414	A	G
23	gk320203	0	9791445	A	G
23	gk290447	0	9791458	A	G
23	gk650731	0	9791478	A	G
23	gk364612	0	9791833	A	G
23	gk561533	0	9791844	T	C
23	gk290448	0	9791867	A	T
23	gk572362	0	9792036	T	C
23	gk367820	0	9792484	A	G
23	gk367821	0	9792513	T	A
23	gk699759	0	9792577	A	G
23	gk802776	0	9792723	A	G
23	gk606056	0	9792769	T	C
23	gk730531	0	9792836	T	C
23	gk722523	0	9793006	T	C
23	gk479098	0	9793091	T	C
23	gk290449	0	9793102	T	C
23	gk612038	0	9793140	T	C
23	gk696794	0	9793454	C	T
23	gk699760	0	9793462	A	G
23	gk290450	0	9793589	T	C
23	gk337870	0	9793601	A	G
23	gk579249	0	9794212	T	A
23	gk438972	0	9794293	C	T
23	gk517102	0	9794318	A	T
23	gk290451	0	9794400	T	C
23	gk290452	0	9794447	C	A
23	gk290453	0	9794462	A	G
23	gk336314	0	9794608	A	G
23	gk290454	0	9794824	A	G
23	gk290455	0	9794950	A	G
23	gk508286	0	9795020	T	C
23	gk290456	0	9795044	T	C
23	gk590239	0	9795296	A	T
23	gk290457	0	9795483	T	C
23	gk623471	0	9795686	T	C
23	gk771286	0	9795969	A	G
23	gk353019	0	9796043	T	C
23	gk848589	0	9796209	T	C
23	gk951775	0	9796246	T	TA
23	gk364129	0	9796361	A	G
23	gk349587	0	9796452	T	C
23	gk581639	0	9796561	A	G
23	gk290458	0	9796800	A	G
23	gk688975	0	9796981	T	C
23	gk605366	0	9797046	T	C
23	gk290459	0	9797108	A	G
23	gk290460	0	9797645	A	G
23	gk687396	0	9797956	T	C
23	gk290461	0	9797966	A	G
23	gk344324	0	9798078	T	C
23	gk553612	0	9798262	T	C
23	gk290462	0	9798663	T	C
23	gk754130	0	9798673	T	C
23	gk428710	0	9798677	T	C
23	gk959166	0	9798790	T	C
23	gk399944	0	9798813	A	G
23	gk954594	0	9798844	A	G
23	gk430812	0	9798848	T	C
23	gk861872	0	9798927	A	G
23	gk910967	0	9799284	G	A
23	gk290463	0	9799319	A	G
23	gk856100	0	9799421	T	C
23	gk290464	0	9799535	T	C
23	gk290465	0	9799593	T	C
23	gk842664	0	9799695	A	G
23	gk813265	0	9799819	T	C
23	gk290466	0	9799825	T	C
23	gk447667	0	9799826	A	G
23	gk290467	0	9799839	T	C
23	gk388871	0	9799948	A	G
23	gk716158	0	9800035	A	G
23	gk448439	0	9800050	T	C
23	gk902899	0	9800843	T	C
23	gk884230	0	9800915	G	T
23	gk290468	0	9801213	T	C
23	gk595840	0	9801260	A	G
23	gk491297	0	9801390	A	G
23	gk951776	0	9801515	A	AT
23	gk733348	0	9801538	A	T
23	gk757771	0	9801898	C	A
23	gk290469	0	9802047	A	G
23	gk290470	0	9802075	T	A
23	gk515729	0	9802090	A	C
23	gk444326	0	9802125	T	C
23	gk290471	0	9802285	A	G
23	gk515730	0	9802296	G	A
23	gk290472	0	9802309	A	C
23	gk515731	0	9802352	A	T
23	gk843697	0	9802390	A	G
23	gk526185	0	9802458	A	G
23	gk582085	0	9802480	A	G
23	gk489901	0	9802533	A	G
23	gk290473	0	9802697	A	G
23	gk834661	0	9802743	T	C
23	gk290474	0	9802977	T	C
23	gk757772	0	9803072	T	A
23	gk800377	0	9803147	A	G
23	gk706263	0	9803624	A	G
23	gk290475	0	9804240	T	C
23	gk800378	0	9804424	A	G
23	gk496858	0	9804458	A	G
23	gk354053	0	9804492	T	C
23	gk290476	0	9804555	C	A
23	gk290477	0	9804737	A	G
23	gk392921	0	9804900	A	G
23	gk726550	0	9804918	C	T
23	gk317217	0	9805056	T	C
23	gk290478	0	9805133	T	C
23	gk530908	0	9805192	A	G
23	gk290479	0	9805440	A	G
23	gk691051	0	9805586	T	C
23	gk581640	0	9805741	A	G
23	gk290480	0	9805851	T	C
23	gk875805	0	9806019	A	G
23	gk731902	0	9806024	A	G
23	gk290481	0	9806073	A	G
23	gk932351	0	9806104	G	T
23	gk839111	0	9806123	A	T
23	gk518556	0	9806175	T	C
23	gk791127	0	9806218	T	C
23	gk831821	0	9806276	T	C
23	gk290482	0	9806693	A	G
23	gk702236	0	9806836	T	C
23	gk290483	0	9806846	T	C
23	gk438765	0	9806992	T	A
23	gk606057	0	9807257	T	C
23	gk290484	0	9807421	T	C
23	gk290485	0	9807549	T	C
23	gk592345	0	9807607	A	G
23	gk290486	0	9807760	T	A
23	gk554934	0	9807899	A	G
23	gk373413	0	9807961	A	G
23	gk290487	0	9807966	T	C
23	gk884636	0	9808391	T	C
23	gk660238	0	9808454	T	A
23	gk290488	0	9808736	T	C
23	gk439996	0	9808962	G	T
23	gk290489	0	9809282	T	C
23	gk590713	0	9809680	A	G
23	gk290490	0	9809712	T	C
23	gk487852	0	9809787	T	C
23	gk648871	0	9810006	T	A
23	gk401478	0	9810027	A	G
23	gk560921	0	9810086	G	A
23	gk365827	0	9810136	T	C
23	gk773403	0	9810365	A	G
23	gk290491	0	9810787	T	C
23	gk677786	0	9810795	A	G
23	gk290492	0	9810825	T	C
23	gk730532	0	9810852	T	C
23	gk552433	0	9810919	T	C
23	gk290493	0	9810944	A	G
23	gk411104	0	9810999	C	G
23	gk552434	0	9811047	T	C
23	gk730533	0	9811315	T	C
23	gk633678	0	9811316	T	C
23	gk730534	0	9811375	A	T
23	gk290494	0	9811622	T	C
23	gk884231	0	9811638	T	C
23	gk290495	0	9811642	A	T
23	gk401228	0	9811656	A	G
23	gk331937	0	9811663	T	C
23	gk679470	0	9811694	A	G
23	gk290496	0	9811742	T	C
23	gk704985	0	9811833	T	C
23	gk447993	0	9811915	T	C
23	gk447994	0	9811947	C	T
23	gk491298	0	9812004	T	C
23	gk626365	0	9812117	A	G
23	gk851862	0	9812166	G	C
23	gk290497	0	9812274	T	C
23	gk290498	0	9812403	T	C
23	gk290499	0	9812449	A	G
23	gk623142	0	9812611	A	G
23	gk509244	0	9812636	T	C
23	gk483230	0	9812637	T	C
23	gk290500	0	9812638	T	C
23	gk796767	0	9812661	T	C
23	gk851271	0	9812694	T	C
23	gk383513	0	9812743	A	G
23	gk880422	0	9812794	T	C
23	gk673138	0	9812810	T	C
23	gk378141	0	9812905	A	G
23	gk290501	0	9812965	A	G
23	gk917672	0	9812974	T	C
23	gk558537	0	9813057	A	G
23	gk290502	0	9813199	A	G
23	gk597640	0	9813347	T	C
23	gk290503	0	9813437	T	C
23	gk819008	0	9813600	A	G
23	gk533037	0	9813603	T	C
23	gk290504	0	9813725	T	C
23	gk401939	0	9813871	A	G
23	gk765030	0	9813872	T	C
23	gk624928	0	9813893	T	C
23	gk408498	0	9813989	T	A
23	gk723104	0	9814003	T	C
23	gk449389	0	9814065	T	A
23	gk436619	0	9814072	T	A
23	gk898862	0	9814135	T	C
23	gk290505	0	9814157	T	C
23	gk290506	0	9814204	A	G
23	gk825120	0	9814225	A	G
23	gk815635	0	9814264	T	C
23	gk426840	0	9814458	T	C
23	gk383097	0	9814572	T	C
23	gk779404	0	9814585	T	C
23	gk890848	0	9814621	T	C
23	gk331938	0	9814682	T	C
23	gk901453	0	9814780	T	C
23	gk588400	0	9814943	A	G
23	gk877377	0	9815196	A	G
23	gk779867	0	9815264	A	G
23	gk651397	0	9815317	G	A
23	gk393839	0	9815437	T	C
23	gk290507	0	9815487	G	T
23	gk290508	0	9815699	A	G
23	gk344325	0	9815757	T	C
23	gk404546	0	9815769	T	C
23	gk732675	0	9815987	A	G
23	gk598011	0	9815997	T	C
23	gk290509	0	9816061	T	C
23	gk450987	0	9816219	T	C
23	gk602424	0	9816293	A	G
23	gk290510	0	9816361	T	C
23	gk786388	0	9816476	A	G
23	gk638930	0	9816493	A	G
23	gk929549	0	9816506	A	G
23	gk701528	0	9816558	T	C
23	gk890328	0	9816623	A	G
23	gk812730	0	9816785	A	G
23	gk889901	0	9816788	A	G
23	gk290511	0	9816883	A	G
23	gk913259	0	9816959	A	G
23	gk320204	0	9817080	A	G
23	gk801057	0	9817287	A	G
23	gk290512	0	9817371	T	A
23	gk869381	0	9817469	A	G
23	gk759534	0	9817689	A	G
23	gk937012	0	9817731	T	C
23	gk811230	0	9817855	T	C
23	gk890849	0	9818134	T	C
23	gk385636	0	9818148	T	C
23	gk645005	0	9818166	A	G
23	gk849169	0	9818248	C	T
23	gk729271	0	9818329	T	C
23	gk338240	0	9818357	A	G
23	gk522579	0	9818680	A	G
23	gk512479	0	9818703	T	C
23	gk674921	0	9818791	T	C
23	gk567140	0	9818832	T	C
23	gk290513	0	9819002	A	G
23	gk603234	0	9819344	T	C
23	gk290514	0	9819538	G	T
23	gk745091	0	9819539	A	G
23	gk847424	0	9819655	A	G
23	gk693304	0	9819683	T	C
23	gk555349	0	9819896	T	C
23	gk722524	0	9819904	T	A
23	gk494998	0	9819947	T	C
23	gk754672	0	9820231	T	C
23	gk335312	0	9820233	T	C
23	gk745092	0	9820439	A	G
23	gk290515	0	9820571	T	C
23	gk598012	0	9820905	T	A
23	gk290516	0	9820925	C	T
23	gk754131	0	9820975	T	C
23	gk505728	0	9821068	A	G
23	gk643998	0	9821077	T	C
23	gk619888	0	9821117	G	T
23	gk540456	0	9821118	T	C
23	gk646510	0	9821502	A	G
23	gk755722	0	9821534	T	C
23	gk838460	0	9821609	A	G
23	gk710822	0	9821665	G	T
23	gk290517	0	9821669	A	G
23	gk290518	0	9821698	T	C
23	gk290519	0	9822043	T	C
23	gk673139	0	9822084	T	C
23	gk759535	0	9822107	A	G
23	gk645006	0	9822123	A	G
23	gk771287	0	9822175	T	C
23	gk819009	0	9822176	A	G
23	gk649445	0	9822273	A	G
23	gk290520	0	9822500	A	G
23	gk670614	0	9822571	A	G
23	gk290521	0	9822681	A	G
23	gk290522	0	9822704	A	T
23	gk403718	0	9822710	A	G
23	gk290523	0	9822810	A	G
23	gk290524	0	9822841	G	T
23	gk685977	0	9822844	T	C
23	gk802777	0	9822984	A	G
23	gk951777	0	9823343	G	GA
23	gk558538	0	9823621	A	G
23	gk444327	0	9823744	A	T
23	gk596992	0	9823833	T	A
23	gk503555	0	9823948	A	G
23	gk749255	0	9824340	A	G
23	gk647002	0	9824362	T	C
23	gk290525	0	9824368	T	C
23	gk428933	0	9824585	T	C
23	gk416737	0	9824704	A	G
23	gk290526	0	9824812	A	G
23	gk290527	0	9825020	T	C
23	gk919449	0	9825198	A	G
23	gk290528	0	9825247	G	A
23	gk500069	0	9825299	A	T
23	gk290529	0	9825318	T	C
23	gk290530	0	9825448	A	G
23	gk859353	0	9825520	T	C
23	gk757189	0	9825617	T	C
23	gk483231	0	9825784	T	C
23	gk820801	0	9825805	G	T
23	gk609341	0	9826019	A	G
23	gk450744	0	9826165	T	G
23	gk450745	0	9826262	A	T
23	gk561534	0	9826690	T	C
23	gk290531	0	9826875	T	C
23	gk322768	0	9826895	A	G
23	gk290532	0	9827079	T	C
23	gk606732	0	9827292	G	T
23	gk910336	0	9827380	A	G
23	gk710179	0	9827466	T	C
23	gk290533	0	9827541	A	G
23	gk728253	0	9827611	T	C
23	gk290534	0	9827773	A	G
23	gk768351	0	9827955	T	A
23	gk881149	0	9828103	A	G
23	gk290535	0	9828190	C	A
23	gk290536	0	9828234	A	G
23	gk290537	0	9828656	T	C
23	gk620819	0	9828775	T	C
23	gk817167	0	9828836	T	C
23	gk872230	0	9828871	T	C
23	gk373604	0	9828976	A	G
23	gk290538	0	9829009	T	G
23	gk851272	0	9829018	G	A
23	gk685978	0	9829055	G	A
23	gk828730	0	9829099	A	G
23	gk387683	0	9829110	A	G
23	gk290539	0	9829163	T	C
23	gk871184	0	9829176	A	G
23	gk290540	0	9829639	A	G
23	gk290541	0	9829692	A	G
23	gk290542	0	9829693	T	C
23	gk535979	0	9829716	T	C
23	gk632012	0	9829876	C	T
23	gk290543	0	9829894	G	A
23	gk786949	0	9829958	T	C
23	gk576353	0	9829961	T	C
23	gk477669	0	9829971	T	A
23	gk353020	0	9829974	T	C
23	gk498792	0	9830109	G	T
23	gk738238	0	9830214	T	G
23	gk574712	0	9830247	T	C
23	gk778888	0	9830675	T	C
23	gk445557	0	9830728	A	T
23	gk290544	0	9830874	A	G
23	gk673140	0	9830904	T	C
23	gk652249	0	9831040	C	T
23	gk824048	0	9831226	T	C
23	gk290545	0	9831397	A	G
23	gk751004	0	9831513	T	C
23	gk578722	0	9831608	T	A
23	gk290546	0	9831651	A	G
23	gk290547	0	9831995	T	C
23	gk553613	0	9832090	T	C
23	gk290548	0	9832104	A	G
23	gk290549	0	9832110	A	G
23	gk749256	0	9832178	A	G
23	gk290550	0	9832295	A	G
23	gk888786	0	9832306	A	G
23	gk461171	0	9832350	C	A
23	gk550757	0	9832355	T	C
23	gk490639	0	9832404	T	C
23	gk328079	0	9832495	T	C
23	gk290551	0	9832612	T	C
23	gk956874	0	9832759	C	A
23	gk447144	0	9832777	G	A
23	gk380830	0	9832803	T	C
23	gk550059	0	9833022	A	T
23	gk290552	0	9833109	A	G
23	gk821956	0	9833219	T	C
23	gk518557	0	9833316	T	C
23	gk290553	0	9833595	A	G
23	gk290554	0	9833824	A	G
23	gk814399	0	9833940	A	G
23	gk675574	0	9833987	A	G
23	gk541008	0	9834040	A	G
23	gk762991	0	9834086	T	C
23	gk923384	0	9834202	T	C
23	gk363333	0	9834257	A	C
23	gk890850	0	9834333	T	C
23	gk367341	0	9834348	A	G
23	gk384172	0	9834374	A	G
23	gk723105	0	9834401	C	A
23	gk462200	0	9834441	T	C
23	gk758313	0	9834667	A	G
23	gk759536	0	9834713	A	G
23	gk343220	0	9834858	T	C
23	gk528972	0	9834945	A	G
23	gk290556	0	9834966	T	C
23	gk885146	0	9835042	A	T
23	gk815636	0	9835083	T	A
23	gk786950	0	9835320	T	C
23	gk545666	0	9835335	T	C
23	gk804507	0	9835347	T	C
23	gk340831	0	9835473	A	T
23	gk363754	0	9835570	T	C
23	gk565885	0	9835622	A	G
23	gk290557	0	9835629	T	A
23	gk588401	0	9835656	A	G
23	gk704596	0	9835739	T	C
23	gk806833	0	9835800	A	T
23	gk444328	0	9836050	C	T
23	gk476320	0	9836067	T	C
23	gk589111	0	9836123	T	C
23	gk897062	0	9836409	A	G
23	gk531244	0	9836428	T	C
23	gk414123	0	9836552	G	A
23	gk290558	0	9836608	T	C
23	gk422878	0	9836610	C	T
23	gk290559	0	9836660	A	G
23	gk553614	0	9836737	A	T
23	gk669773	0	9836802	A	G
23	gk506780	0	9837047	T	C
23	gk290560	0	9837277	T	C
23	gk614092	0	9837596	T	C
23	gk290561	0	9837685	C	T
23	gk349588	0	9837800	T	C
23	gk755163	0	9837814	A	G
23	gk290562	0	9837826	A	G
23	gk614093	0	9837827	C	A
23	gk612039	0	9837914	C	T
23	gk755164	0	9838042	A	G
23	gk661998	0	9838195	T	A
23	gk786951	0	9838266	T	C
23	gk353021	0	9838267	T	C
23	gk615883	0	9838327	A	G
23	gk290563	0	9838521	A	G
23	gk811231	0	9838556	T	A
23	gk357072	0	9838629	T	C
23	gk923385	0	9838820	T	C
23	gk290564	0	9838838	A	G
23	gk341274	0	9838944	A	G
23	gk599494	0	9838986	G	A
23	gk609022	0	9839094	A	T
23	gk337871	0	9839101	A	G
23	gk290565	0	9839373	A	G
23	gk290566	0	9839434	T	A
23	gk722525	0	9840072	T	C
23	gk290567	0	9840134	T	A
23	gk692727	0	9840177	A	G
23	gk749257	0	9840319	A	G
23	gk895345	0	9840449	A	G
23	gk745593	0	9840468	T	C
23	gk398798	0	9840603	T	C
23	gk290568	0	9840791	T	C
23	gk290569	0	9840794	T	C
23	gk609023	0	9841006	A	G
23	gk290570	0	9841121	T	C
23	gk602425	0	9841345	C	A
23	gk803479	0	9841454	A	G
23	gk962053	0	9842007	AAAAATTA	ATGAGCCATTCAGATAATATATGCTACTGAAATGAAGCCATCAAATTACTTGTTTATATTCCCTCACTTTC
23	gk612040	0	9842069	T	C
23	gk290572	0	9842086	A	G
23	gk676091	0	9842099	A	G
23	gk290573	0	9842111	A	G
23	gk717169	0	9842281	A	G
23	gk584750	0	9842297	A	G
23	gk290574	0	9842347	T	C
23	gk379497	0	9842396	T	C
23	gk727028	0	9842410	T	C
23	gk525547	0	9842665	T	C
23	gk331939	0	9842920	T	C
23	gk290575	0	9843096	A	G
23	gk647925	0	9843156	T	C
23	gk353022	0	9843451	T	C
23	gk702237	0	9843557	T	C
23	gk877378	0	9843660	A	G
23	gk872231	0	9843668	A	G
23	gk633077	0	9843810	T	A
23	gk456419	0	9843828	T	C
23	gk290576	0	9843870	T	A
23	gk290577	0	9843895	A	G
23	gk934505	0	9843896	A	G
23	gk900833	0	9843936	T	C
23	gk789404	0	9844050	T	C
23	gk596250	0	9844152	T	C
23	gk611340	0	9844223	T	C
23	gk290578	0	9844353	A	G
23	gk456420	0	9844666	T	C
23	gk449390	0	9844679	T	C
23	gk716639	0	9844719	A	G
23	gk627245	0	9844738	A	G
23	gk821957	0	9844773	T	C
23	gk462534	0	9845014	A	G
23	gk606058	0	9845113	A	G
23	gk552435	0	9845168	G	A
23	gk792110	0	9845168	C	A
23	gk290579	0	9845170	A	G
23	gk525548	0	9845191	T	C
23	gk629284	0	9845298	T	C
23	gk630836	0	9845358	T	C
23	gk820366	0	9845458	T	C
23	gk290580	0	9845474	A	G
23	gk887505	0	9845579	A	G
23	gk616359	0	9845688	A	G
23	gk290581	0	9846017	T	C
23	gk290582	0	9846107	A	G
23	gk937680	0	9846124	T	C
23	gk587144	0	9846154	T	C
23	gk774939	0	9846171	T	C
23	gk785770	0	9846261	T	A
23	gk661143	0	9846395	C	A
23	gk667372	0	9846443	T	C
23	gk853249	0	9846630	A	G
23	gk795050	0	9846665	A	G
23	gk387079	0	9846716	T	C
23	gk478218	0	9846728	T	C
23	gk653996	0	9846770	A	G
23	gk290583	0	9846820	T	A
23	gk691596	0	9846830	A	G
23	gk849170	0	9846956	A	G
23	gk290584	0	9847035	T	C
23	gk334403	0	9847038	A	G
23	gk825121	0	9847094	C	T
23	gk931251	0	9847165	T	C
23	gk852325	0	9847332	T	C
23	gk290585	0	9847593	A	G
23	gk754673	0	9847629	T	C
23	gk624561	0	9847862	T	C
23	gk698395	0	9847902	T	C
23	gk290586	0	9847969	T	C
23	gk362977	0	9848098	T	C
23	gk718174	0	9848226	A	G
23	gk535349	0	9848253	T	C
23	gk897063	0	9848327	A	G
23	gk339891	0	9848441	A	G
23	gk698396	0	9848543	G	A
23	gk494999	0	9848555	T	C
23	gk290587	0	9848592	A	G
23	gk698397	0	9848758	T	C
23	gk290588	0	9848839	C	T
23	gk850342	0	9848873	A	G
23	gk393259	0	9848919	A	G
23	gk722526	0	9849015	G	A
23	gk910968	0	9849142	A	G
23	gk347024	0	9849228	T	C
23	gk580960	0	9849235	A	G
23	gk290589	0	9849416	T	C
23	gk290590	0	9849623	T	A
23	gk385637	0	9849637	T	C
23	gk724601	0	9849654	C	T
23	gk685325	0	9850014	T	A
23	gk758870	0	9850089	T	C
23	gk689862	0	9850182	T	C
23	gk758871	0	9850215	T	C
23	gk867032	0	9850238	T	A
23	gk906474	0	9850274	A	T
23	gk322031	0	9850363	T	C
23	gk707945	0	9850473	T	A
23	gk540457	0	9850533	T	C
23	gk934889	0	9850635	A	G
23	gk349589	0	9850889	T	C
23	gk547799	0	9850972	A	G
23	gk958032	0	9850977	A	G
23	gk792647	0	9851185	T	C
23	gk422017	0	9851296	C	T
23	gk290591	0	9851997	G	C
23	gk437786	0	9852009	A	T
23	gk431843	0	9852065	T	A
23	gk362090	0	9852075	A	G
23	gk401229	0	9852127	A	G
23	gk578723	0	9852187	A	G
23	gk290592	0	9852192	G	C
23	gk290593	0	9852305	C	T
23	gk290594	0	9852557	A	G
23	gk918057	0	9852570	C	A
23	gk290595	0	9852614	A	G
23	gk519799	0	9852679	A	G
23	gk353493	0	9852694	A	G
23	gk290596	0	9852762	A	G
23	gk838461	0	9853028	A	G
23	gk560922	0	9853263	T	C
23	gk370197	0	9853361	A	G
23	gk731903	0	9853650	C	T
23	gk791128	0	9853694	T	C
23	gk290597	0	9853817	T	C
23	gk290598	0	9853848	A	G
23	gk749258	0	9853866	A	G
23	gk326883	0	9853907	T	C
23	gk356654	0	9853949	T	C
23	gk600279	0	9853984	T	C
23	gk290599	0	9853995	A	G
23	gk647926	0	9854071	T	C
23	gk326461	0	9854104	A	G
23	gk647003	0	9854140	T	C
23	gk704287	0	9854250	T	C
23	gk586265	0	9854257	A	G
23	gk679471	0	9854362	T	C
23	gk689863	0	9854448	G	A
23	gk606059	0	9854741	T	C
23	gk932806	0	9854937	G	A
23	gk290600	0	9855042	T	C
23	gk703656	0	9855135	A	G
23	gk537893	0	9855199	T	C
23	gk895346	0	9855214	A	G
23	gk290601	0	9855274	A	G
23	gk644531	0	9855345	T	C
23	gk536604	0	9855527	T	C
23	gk549491	0	9855674	T	A
23	gk532444	0	9855717	A	G
23	gk458357	0	9855742	A	G
23	gk290602	0	9855774	T	C
23	gk362091	0	9855848	A	G
23	gk717170	0	9855948	A	G
23	gk290603	0	9855979	A	G
23	gk383098	0	9856022	T	C
23	gk923386	0	9856033	T	C
23	gk553615	0	9856068	T	C
23	gk290604	0	9856096	T	C
23	gk524916	0	9856099	T	C
23	gk897064	0	9856156	A	G
23	gk290605	0	9856157	T	C
23	gk839112	0	9856382	A	G
23	gk817168	0	9856458	T	C
23	gk318908	0	9856467	G	A
23	gk290606	0	9856757	A	G
23	gk290607	0	9856784	T	C
23	gk747657	0	9856865	A	G
23	gk852689	0	9856979	T	C
23	gk290608	0	9857015	A	T
23	gk315796	0	9857231	T	C
23	gk700996	0	9857289	T	C
23	gk290609	0	9857315	T	C
23	gk913898	0	9857405	A	T
23	gk961618	0	9857532	AAAAATATTGTAACTATAACAACA	A
23	gk290611	0	9857690	T	C
23	gk886918	0	9857720	T	A
23	gk641585	0	9857752	T	C
23	gk610025	0	9857776	T	C
23	gk603771	0	9857800	A	G
23	gk842665	0	9858155	A	G
23	gk290612	0	9858265	T	C
23	gk893621	0	9858443	A	T
23	gk290613	0	9858468	A	G
23	gk849727	0	9858755	C	T
23	gk574235	0	9858866	C	T
23	gk479099	0	9859015	T	C
23	gk290614	0	9859026	A	G
23	gk312702	0	9859125	T	C
23	gk397800	0	9859135	A	G
23	gk290615	0	9859291	G	A
23	gk290616	0	9859361	A	G
23	gk775687	0	9859593	A	G
23	gk854611	0	9859767	A	G
23	gk913260	0	9860145	A	G
23	gk290617	0	9860275	T	C
23	gk290618	0	9860297	T	C
23	gk594792	0	9860455	T	C
23	gk290619	0	9860470	A	G
23	gk290620	0	9860707	T	C
23	gk290621	0	9860801	T	C
23	gk405874	0	9860805	G	A
23	gk928788	0	9860903	A	G
23	gk492945	0	9861164	A	T
23	gk477670	0	9861174	A	G
23	gk459628	0	9861345	T	C
23	gk603235	0	9861366	G	T
23	gk631371	0	9861451	A	G
23	gk506781	0	9861463	T	C
23	gk716159	0	9861660	C	T
23	gk716160	0	9861661	T	A
23	gk622113	0	9861888	A	G
23	gk290622	0	9862103	T	C
23	gk871185	0	9862169	A	G
23	gk738239	0	9862241	T	C
23	gk788257	0	9862242	A	G
23	gk334903	0	9862491	T	C
23	gk645007	0	9862685	G	A
23	gk329826	0	9862695	A	G
23	gk352179	0	9862905	A	G
23	gk645895	0	9862928	T	C
23	gk802778	0	9862994	A	G
23	gk290623	0	9863056	T	C
23	gk850343	0	9863109	A	T
23	gk290624	0	9863216	A	G
23	gk290625	0	9863217	T	C
23	gk499706	0	9863357	T	C
23	gk398498	0	9863364	T	C
23	gk855100	0	9863405	T	C
23	gk712935	0	9863423	A	G
23	gk887506	0	9863706	T	C
23	gk702238	0	9863767	A	T
23	gk702239	0	9863768	C	A
23	gk508287	0	9863786	T	C
23	gk565886	0	9863828	A	C
23	gk565887	0	9863860	T	C
23	gk958033	0	9863911	T	C
23	gk290626	0	9863914	T	C
23	gk348287	0	9863980	T	C
23	gk442843	0	9864078	A	T
23	gk312087	0	9864109	A	G
23	gk917673	0	9864169	T	C
23	gk426612	0	9864218	G	T
23	gk771288	0	9864248	T	C
23	gk951778	0	9864585	CTA	C
23	gk769660	0	9864821	A	G
23	gk488957	0	9865234	T	C
23	gk912058	0	9865288	A	G
23	gk638931	0	9865388	A	G
23	gk640045	0	9865554	A	G
23	gk371662	0	9865604	T	C
23	gk290627	0	9865684	T	C
23	gk290628	0	9865735	A	G
23	gk683357	0	9866067	A	G
23	gk700997	0	9866096	T	C
23	gk821449	0	9866274	A	G
23	gk290629	0	9866287	A	G
23	gk833673	0	9866342	A	G
23	gk402998	0	9866496	T	C
23	gk290630	0	9866685	A	G
23	gk688744	0	9866946	T	C
23	gk290631	0	9867041	A	G
23	gk442175	0	9867475	G	A
23	gk290633	0	9867654	A	G
23	gk674168	0	9867683	A	C
23	gk440673	0	9867910	T	A
23	gk351339	0	9868304	T	C
23	gk442176	0	9868333	A	G
23	gk914870	0	9868510	T	C
23	gk951779	0	9868667	T	TA
23	gk653997	0	9868696	A	G
23	gk680419	0	9868863	T	C
23	gk699762	0	9868874	A	G
23	gk591312	0	9869232	A	G
23	gk843698	0	9869493	A	G
23	gk449906	0	9869598	G	A
23	gk290634	0	9869724	A	G
23	gk832525	0	9869786	T	C
23	gk290635	0	9869796	A	G
23	gk555968	0	9869820	T	C
23	gk290636	0	9869962	A	G
23	gk290637	0	9870013	A	G
23	gk290638	0	9870148	T	C
23	gk474466	0	9870187	A	G
23	gk290639	0	9870427	A	G
23	gk693305	0	9870501	T	C
23	gk621182	0	9870516	C	A
23	gk816576	0	9870696	A	G
23	gk882278	0	9870724	T	C
23	gk290640	0	9870991	A	G
23	gk527067	0	9871130	A	T
23	gk325451	0	9871146	C	T
23	gk458784	0	9871372	T	C
23	gk526545	0	9871443	T	C
23	gk290641	0	9871546	T	C
23	gk676092	0	9871828	A	G
23	gk748528	0	9872156	A	T
23	gk867033	0	9872290	A	T
23	gk410732	0	9872313	T	C
23	gk832526	0	9872331	T	C
23	gk749259	0	9872343	A	G
23	gk374303	0	9872523	A	G
23	gk630364	0	9872636	T	C
23	gk935309	0	9872652	A	G
23	gk855101	0	9872742	T	C
23	gk421217	0	9872968	A	G
23	gk290642	0	9872989	A	G
23	gk290643	0	9873388	A	G
23	gk951780	0	9873586	T	TAATTTTGTTTA
23	gk588402	0	9873630	A	G
23	gk290644	0	9873757	T	C
23	gk550060	0	9873915	T	C
23	gk290645	0	9874365	A	G
23	gk365539	0	9874413	T	C
23	gk337872	0	9874591	T	A
23	gk290646	0	9874597	A	G
23	gk796408	0	9874607	A	G
23	gk290647	0	9874830	G	A
23	gk918058	0	9874926	T	C
23	gk393260	0	9875213	A	G
23	gk418663	0	9875552	A	G
23	gk366560	0	9875594	T	C
23	gk323905	0	9875639	T	C
23	gk736206	0	9875644	T	C
23	gk290648	0	9875703	T	C
23	gk290649	0	9875763	T	C
23	gk290650	0	9875770	T	C
23	gk913261	0	9875798	A	G
23	gk648872	0	9875911	T	C
23	gk831822	0	9875928	T	C
23	gk913262	0	9875960	A	G
23	gk430813	0	9875970	T	C
23	gk558539	0	9876045	C	G
23	gk558540	0	9876051	G	T
23	gk290651	0	9876071	T	C
23	gk907238	0	9876090	A	G
23	gk565474	0	9876096	T	C
23	gk290652	0	9876213	A	G
23	gk420395	0	9876297	T	C
23	gk417722	0	9876399	T	A
23	gk592920	0	9876411	T	C
23	gk497848	0	9876618	T	C
23	gk820367	0	9876654	T	C
23	gk781950	0	9876666	A	G
23	gk571720	0	9876685	A	G
23	gk290653	0	9877223	T	C
23	gk851863	0	9877251	T	C
23	gk558987	0	9877284	T	C
23	gk674169	0	9877363	A	G
23	gk534454	0	9877512	C	T
23	gk643475	0	9877714	A	G
23	gk290654	0	9877738	A	G
23	gk837284	0	9877770	T	C
23	gk712508	0	9877933	T	A
23	gk399490	0	9878141	T	G
23	gk536605	0	9878212	T	C
23	gk290655	0	9878242	T	C
23	gk430575	0	9878281	A	G
23	gk404162	0	9878322	A	G
23	gk865071	0	9878328	T	C
23	gk290656	0	9878388	T	C
23	gk870664	0	9878411	A	G
23	gk726136	0	9878507	T	C
23	gk322032	0	9879010	T	G
23	gk912059	0	9879081	A	G
23	gk834662	0	9879143	T	C
23	gk312088	0	9879228	A	C
23	gk312089	0	9879247	T	G
23	gk427704	0	9879298	T	C
23	gk560290	0	9879327	G	T
23	gk474907	0	9879332	T	C
23	gk803480	0	9879414	A	G
23	gk290657	0	9879435	T	C
23	gk838462	0	9879442	A	G
23	gk869382	0	9879503	G	A
23	gk955417	0	9879713	A	G
23	gk672229	0	9879748	T	C
23	gk706264	0	9879776	A	G
23	gk290658	0	9879823	T	C
23	gk937681	0	9879898	T	C
23	gk506286	0	9879955	A	G
23	gk544107	0	9880061	A	G
23	gk345276	0	9880216	T	C
23	gk609342	0	9880253	A	G
23	gk290659	0	9880313	T	C
23	gk290660	0	9880330	A	G
23	gk836648	0	9880395	A	G
23	gk797873	0	9880452	T	C
23	gk290661	0	9880475	A	G
23	gk632013	0	9880557	A	G
23	gk323906	0	9880626	T	C
23	gk488401	0	9880627	T	C
23	gk290662	0	9880692	T	C
23	gk290663	0	9880752	A	T
23	gk670188	0	9880794	G	T
23	gk898153	0	9880803	T	C
23	gk634551	0	9880870	T	C
23	gk929550	0	9880999	T	A
23	gk895347	0	9881005	A	G
23	gk647004	0	9881040	T	C
23	gk290664	0	9881073	T	C
23	gk688976	0	9881142	T	C
23	gk702240	0	9881152	G	A
23	gk329827	0	9881336	T	C
23	gk290665	0	9881337	T	C
23	gk290666	0	9881463	A	G
23	gk290667	0	9881705	G	T
23	gk401940	0	9881829	A	G
23	gk647927	0	9881969	T	C
23	gk433861	0	9882094	T	C
23	gk290668	0	9882332	A	G
23	gk290669	0	9882677	A	G
23	gk659483	0	9882733	A	G
23	gk409634	0	9882889	A	T
23	gk402999	0	9882976	T	C
23	gk290670	0	9882996	T	C
23	gk423103	0	9883073	C	T
23	gk290671	0	9883266	C	T
23	gk512480	0	9883397	T	C
23	gk290672	0	9883635	A	G
23	gk504043	0	9883769	T	C
23	gk621183	0	9883934	T	C
23	gk329252	0	9884449	T	C
23	gk376492	0	9884522	T	C
23	gk892107	0	9884559	T	C
23	gk363334	0	9884754	T	C
23	gk324257	0	9884765	A	G
23	gk812731	0	9884805	A	G
23	gk365540	0	9884825	T	C
23	gk867034	0	9884864	T	C
23	gk922735	0	9884968	T	C
23	gk548835	0	9884995	A	G
23	gk290673	0	9885153	A	G
23	gk553616	0	9885272	T	C
23	gk353494	0	9885324	A	G
23	gk290674	0	9885440	A	T
23	gk755165	0	9885537	A	G
23	gk493934	0	9885550	T	C
23	gk290675	0	9885591	T	C
23	gk686937	0	9885640	T	C
23	gk755723	0	9885667	T	C
23	gk290676	0	9885753	T	C
23	gk394261	0	9885772	T	C
23	gk450238	0	9885814	A	G
23	gk526546	0	9885866	T	C
23	gk290677	0	9885877	T	C
23	gk544856	0	9885949	A	G
23	gk529974	0	9886049	A	G
23	gk842017	0	9886091	A	G
23	gk561535	0	9886228	T	C
23	gk916762	0	9886236	T	A
23	gk290678	0	9886283	A	T
23	gk290679	0	9886290	A	G
23	gk329828	0	9886445	T	C
23	gk889262	0	9886696	A	G
23	gk870022	0	9886848	T	C
23	gk695949	0	9886858	A	G
23	gk909913	0	9887071	T	C
23	gk371663	0	9887138	T	C
23	gk640804	0	9887142	G	A
23	gk401230	0	9887252	A	G
23	gk455546	0	9887260	G	T
23	gk867639	0	9887355	T	C
23	gk290680	0	9887381	T	C
23	gk615223	0	9887421	T	C
23	gk290681	0	9887448	A	G
23	gk786389	0	9887469	A	G
23	gk290682	0	9887497	A	G
23	gk290683	0	9887512	A	G
23	gk290684	0	9887622	T	C
23	gk552436	0	9887628	T	C
23	gk851273	0	9887686	T	C
23	gk290685	0	9887694	A	G
23	gk902359	0	9887799	A	G
23	gk539808	0	9887953	T	C
23	gk445970	0	9887982	T	C
23	gk819746	0	9887984	A	T
23	gk424720	0	9888057	T	C
23	gk417365	0	9888144	G	A
23	gk412311	0	9888172	A	G
23	gk583309	0	9888201	A	C
23	gk865715	0	9888241	A	G
23	gk290686	0	9888341	T	C
23	gk652250	0	9888353	A	G
23	gk290687	0	9888442	A	G
23	gk595393	0	9888463	A	G
23	gk290688	0	9888507	A	G
23	gk455547	0	9888536	A	G
23	gk817169	0	9888668	T	C
23	gk380467	0	9888709	A	G
23	gk955418	0	9888748	A	G
23	gk672230	0	9888760	T	C
23	gk735592	0	9888789	A	G
23	gk665261	0	9888833	T	C
23	gk462535	0	9888853	A	G
23	gk290689	0	9888937	A	G
23	gk607376	0	9889057	T	C
23	gk587145	0	9889174	T	C
23	gk349590	0	9889182	T	C
23	gk290690	0	9889252	T	C
23	gk290691	0	9889266	A	G
23	gk661584	0	9889282	T	C
23	gk678194	0	9889372	T	C
23	gk356655	0	9889387	T	C
23	gk290692	0	9889406	T	C
23	gk290693	0	9889415	T	C
23	gk578724	0	9889524	T	C
23	gk363335	0	9889691	T	C
23	gk290694	0	9889753	A	G
23	gk701529	0	9889812	T	C
23	gk648873	0	9890328	T	C
23	gk553617	0	9890496	T	C
23	gk290695	0	9890501	T	C
23	gk326015	0	9890541	A	G
23	gk456941	0	9890583	A	G
23	gk290696	0	9890654	T	C
23	gk621639	0	9890664	A	G
23	gk290697	0	9890715	T	C
23	gk564314	0	9890792	A	G
23	gk323907	0	9890868	T	C
23	gk826630	0	9891168	T	C
23	gk357549	0	9891384	T	C
23	gk356656	0	9891399	T	C
23	gk647345	0	9891683	T	C
23	gk797874	0	9891722	T	C
23	gk336843	0	9891946	A	G
23	gk663695	0	9892249	A	G
23	gk387080	0	9892482	T	C
23	gk290698	0	9892613	A	G
23	gk432787	0	9892740	C	T
23	gk421794	0	9892832	T	A
23	gk445245	0	9893054	T	C
23	gk851274	0	9893344	T	C
23	gk482722	0	9893579	G	C
23	gk376984	0	9893652	A	G
23	gk290699	0	9893710	T	C
23	gk477338	0	9893788	T	C
23	gk546902	0	9894030	A	G
23	gk666830	0	9894116	A	G
23	gk598013	0	9894213	T	A
23	gk290700	0	9894329	T	C
23	gk699019	0	9894343	T	C
23	gk611341	0	9894771	T	C
23	gk367342	0	9894890	A	G
23	gk568060	0	9894976	A	G
23	gk669012	0	9895208	A	G
23	gk675575	0	9895224	A	G
23	gk743782	0	9895278	A	G
23	gk409149	0	9895293	T	C
23	gk503069	0	9895509	T	C
23	gk546903	0	9895599	A	G
23	gk613413	0	9895651	T	C
23	gk290701	0	9896046	A	G
23	gk290702	0	9896172	A	G
23	gk290703	0	9896526	A	G
23	gk907672	0	9896564	T	A
23	gk896413	0	9896646	A	G
23	gk395666	0	9896903	A	G
23	gk366213	0	9897085	T	C
23	gk518558	0	9897267	G	A
23	gk318415	0	9897325	T	C
23	gk507159	0	9897753	A	G
23	gk573111	0	9897790	T	C
23	gk788711	0	9898061	A	G
23	gk752817	0	9898066	T	C
23	gk714442	0	9898395	T	C
23	gk619889	0	9898446	T	A
23	gk576354	0	9898499	T	C
23	gk674922	0	9898614	T	C
23	gk619890	0	9898719	A	G
23	gk290704	0	9899097	A	G
23	gk631372	0	9899101	A	G
23	gk290705	0	9899390	A	G
23	gk484768	0	9899477	A	T
23	gk797345	0	9899485	A	G
23	gk419359	0	9899647	C	T
23	gk290706	0	9899701	A	G
23	gk951781	0	9900299	A	AT
23	gk757190	0	9900373	T	C
23	gk712936	0	9900430	A	G
23	gk632376	0	9900590	A	G
23	gk751005	0	9900674	T	C
23	gk630020	0	9900818	A	T
23	gk670615	0	9900926	A	G
23	gk905846	0	9901072	A	G
23	gk640805	0	9901387	T	C
23	gk437923	0	9901416	A	T
23	gk652251	0	9901424	A	G
23	gk529461	0	9901870	T	C
23	gk492405	0	9901990	G	T
23	gk290707	0	9902013	T	C
23	gk793936	0	9902157	A	G
23	gk290708	0	9902193	A	G
23	gk663696	0	9902225	T	A
23	gk634552	0	9902368	T	C
23	gk737460	0	9902656	T	C
23	gk290709	0	9902723	A	G
23	gk828731	0	9902884	G	T
23	gk951782	0	9902958	C	CATACCGTCTTTGCATTGCTTGAACAATGACATAAAATTTAGTT
23	gk486569	0	9903003	C	T
23	gk362525	0	9903031	T	A
23	gk475900	0	9903126	T	C
23	gk703657	0	9903328	A	G
23	gk333456	0	9903342	A	G
23	gk598014	0	9903570	T	C
23	gk550061	0	9903671	T	C
23	gk894322	0	9903724	T	A
23	gk733949	0	9903755	A	G
23	gk846927	0	9903766	G	A
23	gk951783	0	9903904	TA	T
23	gk290710	0	9903945	T	C
23	gk787563	0	9904480	T	A
23	gk858298	0	9904730	A	G
23	gk349230	0	9904808	A	G
23	gk584751	0	9905097	A	G
23	gk752818	0	9905182	T	C
23	gk526186	0	9905229	A	G
23	gk462201	0	9905510	G	T
23	gk290711	0	9905526	T	C
23	gk462202	0	9905530	G	T
23	gk290712	0	9905633	T	C
23	gk670616	0	9905888	A	G
23	gk290713	0	9906037	T	A
23	gk693975	0	9906055	T	A
23	gk600280	0	9906147	T	C
23	gk929551	0	9906314	A	G
23	gk704986	0	9906325	A	T
23	gk775688	0	9906335	A	G
23	gk290714	0	9906346	A	G
23	gk531968	0	9906426	T	C
23	gk343828	0	9906501	A	G
23	gk769385	0	9906663	A	G
23	gk290716	0	9906669	C	T
23	gk953864	0	9906814	A	G
23	gk425737	0	9906915	T	C
23	gk903960	0	9907006	C	A
23	gk575401	0	9907494	T	C
23	gk290717	0	9907673	C	T
23	gk393475	0	9907720	A	G
23	gk597641	0	9907841	T	C
23	gk518559	0	9907849	T	A
23	gk716161	0	9907968	C	T
23	gk892489	0	9907976	T	C
23	gk612041	0	9908426	C	T
23	gk739859	0	9908517	A	G
23	gk479100	0	9908576	T	A
23	gk290718	0	9908659	T	C
23	gk720088	0	9908817	T	C
23	gk694420	0	9909025	G	A
23	gk428711	0	9909208	T	A
23	gk658218	0	9909307	T	C
23	gk312241	0	9909443	A	T
23	gk607377	0	9909765	T	C
23	gk290719	0	9909783	T	C
23	gk886919	0	9909906	T	C
23	gk813703	0	9910068	A	T
23	gk671475	0	9910229	A	G
23	gk509961	0	9910417	T	A
23	gk816577	0	9910440	A	G
23	gk476321	0	9910476	T	C
23	gk550062	0	9910748	T	C
23	gk290720	0	9910788	A	G
23	gk882279	0	9910838	T	C
23	gk290721	0	9911155	G	T
23	gk290722	0	9911235	T	C
23	gk290723	0	9911250	A	G
23	gk493935	0	9911459	T	C
23	gk912552	0	9911467	T	C
23	gk478730	0	9911639	T	C
23	gk523104	0	9911676	A	G
23	gk354054	0	9911700	T	C
23	gk699020	0	9911848	T	C
23	gk699021	0	9911863	T	C
23	gk428364	0	9911885	G	A
23	gk741920	0	9911982	A	G
23	gk381121	0	9912064	T	C
23	gk524201	0	9912230	G	A
23	gk329253	0	9912236	A	G
23	gk481751	0	9912283	A	G
23	gk442348	0	9912421	A	G
23	gk380831	0	9912588	T	C
23	gk473909	0	9912684	A	T
23	gk290725	0	9912727	T	C
23	gk512034	0	9912758	A	G
23	gk505122	0	9913050	T	C
23	gk290726	0	9913090	G	C
23	gk872232	0	9913111	T	C
23	gk290727	0	9913247	T	C
23	gk290728	0	9913262	T	C
23	gk640046	0	9913508	A	G
23	gk726137	0	9913610	T	C
23	gk787564	0	9913686	T	C
23	gk781083	0	9913846	T	C
23	gk342584	0	9913927	T	C
23	gk584166	0	9913952	A	G
23	gk662379	0	9914224	T	C
23	gk733950	0	9914271	A	G
23	gk461172	0	9914580	G	C
23	gk384776	0	9914625	T	C
23	gk491299	0	9914673	T	C
23	gk313949	0	9914675	C	G
23	gk434024	0	9914832	T	C
23	gk290729	0	9914840	A	G
23	gk395020	0	9914842	A	G
23	gk750189	0	9914971	A	G
23	gk526187	0	9914986	C	T
23	gk723982	0	9915301	A	G
23	gk602426	0	9915314	A	G
23	gk624562	0	9915612	T	C
23	gk495000	0	9915814	T	C
23	gk525549	0	9915946	T	C
23	gk610026	0	9916057	T	C
23	gk290730	0	9916138	T	C
23	gk290731	0	9916408	A	G
23	gk438077	0	9916528	T	C
23	gk792648	0	9916556	T	C
23	gk570121	0	9916736	T	C
23	gk666297	0	9916775	A	G
23	gk702656	0	9916926	G	T
23	gk290732	0	9917069	A	G
23	gk953865	0	9917165	A	G
23	gk557970	0	9917285	T	A
23	gk380468	0	9917288	A	G
23	gk540458	0	9917329	T	C
23	gk290733	0	9917471	A	G
23	gk502446	0	9917559	A	G
23	gk609024	0	9917591	A	G
23	gk910337	0	9917668	A	G
23	gk673141	0	9917671	T	C
23	gk542044	0	9917886	A	G
23	gk474467	0	9917920	A	G
23	gk821450	0	9918011	A	G
23	gk419916	0	9918098	A	T
23	gk447347	0	9918207	C	A
23	gk394262	0	9918222	T	C
23	gk370198	0	9918323	A	G
23	gk290734	0	9918367	A	G
23	gk405875	0	9918370	T	C
23	gk290735	0	9918567	G	T
23	gk770707	0	9918571	A	G
23	gk444709	0	9918574	G	A
23	gk786952	0	9919062	A	T
23	gk863660	0	9919083	A	G
23	gk598015	0	9919306	G	A
23	gk497359	0	9919317	A	G
23	gk624929	0	9919347	T	C
23	gk671032	0	9919455	A	G
23	gk812732	0	9919530	A	G
23	gk730535	0	9919538	T	C
23	gk290736	0	9919705	T	C
23	gk290737	0	9919878	T	C
23	gk664453	0	9919879	T	C
23	gk799555	0	9919905	T	C
23	gk729879	0	9920070	T	C
23	gk290738	0	9920106	A	G
23	gk841420	0	9920146	C	T
23	gk583310	0	9920193	A	G
23	gk491738	0	9920268	A	G
23	gk565888	0	9920414	A	C
23	gk290739	0	9920452	G	A
23	gk649446	0	9920570	A	G
23	gk290740	0	9920913	A	G
23	gk529462	0	9920929	T	C
23	gk638932	0	9920951	A	G
23	gk918796	0	9921042	T	C
23	gk290741	0	9921257	A	G
23	gk290742	0	9921298	T	C
23	gk677528	0	9921442	A	G
23	gk347025	0	9921573	T	C
23	gk290743	0	9921701	T	C
23	gk717171	0	9921703	A	G
23	gk797875	0	9921710	A	G
23	gk290744	0	9921720	A	G
23	gk959167	0	9921731	T	C
23	gk850828	0	9922089	C	A
23	gk373414	0	9922501	A	G
23	gk549492	0	9922591	A	G
23	gk773806	0	9922674	T	A
23	gk411908	0	9922703	T	C
23	gk290745	0	9922723	T	C
23	gk408499	0	9922724	T	C
23	gk554028	0	9922808	A	G
23	gk539109	0	9922881	A	G
23	gk446906	0	9923041	T	A
23	gk708535	0	9923149	A	G
23	gk290746	0	9923306	T	C
23	gk345277	0	9923329	T	C
23	gk459174	0	9923354	T	C
23	gk688745	0	9923449	T	C
23	gk354055	0	9923488	T	C
23	gk595394	0	9923634	A	G
23	gk462536	0	9923802	C	T
23	gk856101	0	9923849	C	A
23	gk342585	0	9923917	T	C
23	gk290747	0	9924254	T	C
23	gk290748	0	9924265	A	C
23	gk764299	0	9924518	A	G
23	gk892490	0	9924665	G	A
23	gk290749	0	9924736	A	G
23	gk491739	0	9924793	A	G
23	gk839113	0	9924841	G	T
23	gk290750	0	9925353	T	C
23	gk877776	0	9925402	G	A
23	gk515169	0	9925721	T	C
23	gk290751	0	9925967	T	A
23	gk329254	0	9926331	T	C
23	gk356657	0	9926468	T	C
23	gk290752	0	9926518	T	C
23	gk885681	0	9926688	A	G
23	gk709682	0	9926776	T	C
23	gk414691	0	9926903	A	G
23	gk758872	0	9927004	T	C
23	gk290753	0	9927014	T	C
23	gk290754	0	9927091	A	G
23	gk381931	0	9927306	T	C
23	gk397094	0	9927326	A	G
23	gk329255	0	9927404	T	C
23	gk290755	0	9927487	A	G
23	gk461173	0	9927492	T	C
23	gk842666	0	9927649	A	G
23	gk755724	0	9927672	C	A
23	gk290756	0	9927811	A	G
23	gk290757	0	9928088	T	C
23	gk290758	0	9928092	T	C
23	gk446907	0	9928528	A	C
23	gk446908	0	9928530	G	T
23	gk907673	0	9928649	A	G
23	gk626808	0	9928691	T	C
23	gk931862	0	9928744	A	G
23	gk581641	0	9928834	A	G
23	gk850829	0	9928841	T	C
23	gk690616	0	9928958	A	G
23	gk456421	0	9928982	T	C
23	gk697857	0	9929015	T	A
23	gk638933	0	9929032	A	G
23	gk619891	0	9929250	A	G
23	gk341944	0	9929252	A	G
23	gk619892	0	9929263	A	C
23	gk735057	0	9929545	A	C
23	gk423361	0	9929548	A	G
23	gk904707	0	9929557	A	T
23	gk290759	0	9929558	T	C
23	gk657604	0	9929706	A	G
23	gk723106	0	9929708	T	C
23	gk720089	0	9929906	T	C
23	gk686441	0	9930149	A	G
23	gk751006	0	9930248	A	G
23	gk596993	0	9930311	A	G
23	gk751724	0	9930421	T	C
23	gk290760	0	9930510	T	C
23	gk290761	0	9930525	A	G
23	gk619893	0	9930627	A	G
23	gk290762	0	9930651	A	G
23	gk487205	0	9930759	T	C
23	gk839774	0	9930888	T	C
23	gk653032	0	9930987	A	G
23	gk290763	0	9931017	T	C
23	gk448238	0	9931094	G	A
23	gk785771	0	9931110	T	C
23	gk658971	0	9931158	A	G
23	gk573112	0	9931270	T	C
23	gk497360	0	9931410	A	G
23	gk594793	0	9931634	T	C
23	gk290764	0	9931799	A	G
23	gk290765	0	9931811	A	T
23	gk646511	0	9931853	G	A
23	gk290766	0	9932063	A	T
23	gk342586	0	9932311	T	C
23	gk747317	0	9932372	A	G
23	gk786390	0	9932426	A	G
23	gk814400	0	9932486	A	G
23	gk290767	0	9932511	A	G
23	gk290768	0	9932590	T	C
23	gk504531	0	9932621	T	C
23	gk689503	0	9932694	A	G
23	gk657082	0	9932823	T	C
23	gk290769	0	9932838	A	G
23	gk913263	0	9933076	A	G
23	gk376493	0	9933086	T	C
23	gk824546	0	9933143	T	C
23	gk290770	0	9933209	A	G
23	gk859354	0	9933268	T	A
23	gk533837	0	9933548	A	G
23	gk733951	0	9933669	A	G
23	gk764300	0	9933749	A	G
23	gk290771	0	9933787	A	G
23	gk667985	0	9933983	G	A
23	gk379793	0	9934167	A	G
23	gk371313	0	9934168	A	G
23	gk409635	0	9934176	A	G
23	gk951784	0	9934800	T	TC
23	gk290772	0	9934895	T	C
23	gk290773	0	9934914	A	G
23	gk542045	0	9934916	C	A
23	gk542046	0	9934930	C	A
23	gk542047	0	9934954	A	T
23	gk661999	0	9935129	T	G
23	gk692113	0	9935131	A	G
23	gk468534	0	9935165	A	G
23	gk290774	0	9935272	A	G
23	gk655129	0	9935540	T	A
23	gk799556	0	9935714	T	C
23	gk290775	0	9935967	A	G
23	gk290776	0	9936037	A	G
23	gk553618	0	9936051	T	C
23	gk383514	0	9936135	A	G
23	gk514756	0	9936218	A	G
23	gk362526	0	9936520	T	A
23	gk712937	0	9936898	G	A
23	gk798933	0	9936904	A	G
23	gk928789	0	9937184	C	T
23	gk662000	0	9937264	T	A
23	gk498364	0	9937289	A	G
23	gk763501	0	9937428	A	T
23	gk840757	0	9937611	A	G
23	gk363755	0	9937634	A	G
23	gk747318	0	9937702	A	G
23	gk372831	0	9937748	T	C
23	gk290777	0	9937955	A	G
23	gk754132	0	9938024	T	C
23	gk290778	0	9938078	T	C
23	gk758314	0	9938210	T	C
23	gk434295	0	9938378	G	A
23	gk562684	0	9938453	A	G
23	gk951785	0	9938528	G	GAAT
23	gk476925	0	9938901	T	C
23	gk320549	0	9939014	A	T
23	gk290779	0	9939697	T	C
23	gk343829	0	9939736	T	A
23	gk858937	0	9939784	A	T
23	gk555969	0	9939791	T	C
23	gk582749	0	9939886	T	C
23	gk473356	0	9939906	T	A
23	gk832527	0	9939964	T	C
23	gk290780	0	9940175	A	G
23	gk934506	0	9941013	A	G
23	gk920511	0	9941148	T	C
23	gk524917	0	9941280	T	C
23	gk573113	0	9941282	T	C
23	gk315797	0	9941368	T	C
23	gk657605	0	9941411	T	C
23	gk290781	0	9941476	C	T
23	gk290782	0	9941505	A	G
23	gk765576	0	9941565	A	G
23	gk935310	0	9941608	A	G
23	gk821958	0	9941690	T	C
23	gk353495	0	9941890	A	G
23	gk751725	0	9942121	T	C
23	gk684677	0	9942261	C	T
23	gk815142	0	9942445	T	A
23	gk290783	0	9942455	A	G
23	gk437924	0	9942559	T	A
23	gk491300	0	9943045	T	C
23	gk816578	0	9943100	T	A
23	gk290784	0	9943217	T	C
23	gk290785	0	9943234	A	G
23	gk526547	0	9943236	T	C
23	gk508288	0	9943387	G	A
23	gk290786	0	9943403	T	A
23	gk355713	0	9943481	A	G
23	gk290787	0	9944015	A	G
23	gk821451	0	9944021	A	G
23	gk821452	0	9944174	G	A
23	gk488958	0	9944545	T	C
23	gk372297	0	9944674	T	C
23	gk290788	0	9944694	T	C
23	gk516584	0	9944801	A	G
23	gk858938	0	9944833	T	C
23	gk716162	0	9944856	A	G
23	gk554468	0	9944892	A	G
23	gk682909	0	9944955	A	G
23	gk448969	0	9945006	G	A
23	gk870023	0	9945154	T	C
23	gk313390	0	9945158	A	G
23	gk723983	0	9945389	A	T
23	gk454129	0	9945550	A	G
23	gk494325	0	9945686	T	C
23	gk290789	0	9945748	T	C
23	gk336315	0	9945799	A	G
23	gk496859	0	9945843	A	G
23	gk290790	0	9945887	A	G
23	gk424335	0	9946031	T	C
23	gk290791	0	9946702	G	A
23	gk290792	0	9946861	T	C
23	gk522580	0	9947006	A	G
23	gk290793	0	9947145	T	C
23	gk332805	0	9947206	A	G
23	gk290794	0	9947366	T	C
23	gk647928	0	9947368	T	C
23	gk658972	0	9947543	A	G
23	gk720090	0	9947544	T	C
23	gk798326	0	9947544	G	C
23	gk798327	0	9947545	C	A
23	gk443844	0	9947816	A	G
23	gk951786	0	9947897	G	GT
23	gk290795	0	9948084	T	A
23	gk915427	0	9948173	T	C
23	gk290796	0	9948279	T	C
23	gk525550	0	9948331	T	A
23	gk345845	0	9948370	A	G
23	gk557971	0	9948488	T	C
23	gk902900	0	9948720	T	C
23	gk895785	0	9948780	A	G
23	gk667987	0	9948829	A	G
23	gk916025	0	9949035	A	G
23	gk638934	0	9949071	G	T
23	gk831110	0	9949175	A	G
23	gk729272	0	9949197	T	C
23	gk290797	0	9949268	T	C
23	gk951788	0	9949407	A	AATAAGATAAAATCTCAAGAAGAATGAGACAAAAAG
23	gk290798	0	9949428	A	G
23	gk708536	0	9949495	A	G
23	gk757773	0	9949692	C	A
23	gk290799	0	9950058	T	C
23	gk390983	0	9950149	T	C
23	gk315571	0	9950162	A	G
23	gk820368	0	9950236	A	G
23	gk831111	0	9950372	A	G
23	gk442666	0	9950376	A	G
23	gk897065	0	9950528	A	G
23	gk722527	0	9950858	T	C
23	gk393261	0	9950866	A	G
23	gk290800	0	9951007	A	G
23	gk366214	0	9951038	T	C
23	gk531969	0	9951098	T	C
23	gk520728	0	9951202	C	T
23	gk598016	0	9951289	T	C
23	gk290801	0	9951396	T	C
23	gk710180	0	9951487	C	A
23	gk380832	0	9951497	T	C
23	gk290802	0	9951577	A	G
23	gk593604	0	9951861	A	T
23	gk650067	0	9952048	A	G
23	gk757774	0	9952105	A	T
23	gk769386	0	9952319	A	G
23	gk923387	0	9952330	T	C
23	gk474468	0	9952580	A	G
23	gk290803	0	9952767	T	C
23	gk444329	0	9952946	G	A
23	gk344855	0	9953052	T	C
23	gk290804	0	9953101	T	C
23	gk290805	0	9953109	A	G
23	gk290806	0	9953238	T	C
23	gk710823	0	9953250	A	G
23	gk290807	0	9953257	T	G
23	gk778889	0	9953339	T	C
23	gk378926	0	9953361	T	C
23	gk516585	0	9953383	A	G
23	gk414376	0	9953403	A	G
23	gk919450	0	9953438	A	G
23	gk290808	0	9953875	T	C
23	gk412834	0	9953898	G	A
23	gk663697	0	9954081	A	G
23	gk823081	0	9954306	T	C
23	gk290809	0	9954388	A	G
23	gk290810	0	9954709	A	G
23	gk384968	0	9954781	A	G
23	gk697858	0	9954801	A	G
23	gk290811	0	9954868	A	G
23	gk926116	0	9954969	A	G
23	gk842667	0	9955047	A	G
23	gk290812	0	9955096	A	G
23	gk527949	0	9955142	G	A
23	gk475387	0	9955158	A	G
23	gk290813	0	9955412	T	C
23	gk290814	0	9955484	A	G
23	gk697381	0	9955519	C	T
23	gk962342	0	9955533	C	CATTCACACGCTTTTTCCATTTTCTTTTTCTTCTAAGAAAACTCCGAGAAGGATGAAATAGGAGGTGATGGGGAGTT
23	gk290815	0	9955709	T	C
23	gk741149	0	9955717	T	C
23	gk714055	0	9955726	T	C
23	gk393476	0	9955855	A	G
23	gk330791	0	9955986	T	A
23	gk803953	0	9956028	A	G
23	gk334404	0	9956338	A	G
23	gk892108	0	9956548	A	G
23	gk290816	0	9956648	C	T
23	gk373798	0	9956750	T	A
23	gk645510	0	9956780	T	C
23	gk443072	0	9957078	G	A
23	gk792111	0	9957079	A	T
23	gk438766	0	9957225	C	A
23	gk290817	0	9957226	G	T
23	gk438767	0	9957240	T	C
23	gk290818	0	9957474	A	G
23	gk518560	0	9957548	T	C
23	gk736895	0	9957676	A	G
23	gk577425	0	9957821	A	G
23	gk290819	0	9957853	T	C
23	gk290820	0	9958069	A	G
23	gk566679	0	9958072	A	G
23	gk290821	0	9958515	A	G
23	gk478731	0	9958586	T	A
23	gk648874	0	9958927	T	C
23	gk723107	0	9958972	T	C
23	gk956875	0	9959090	A	G
23	gk290822	0	9959095	A	G
23	gk918797	0	9959145	T	C
23	gk471517	0	9959200	T	A
23	gk367343	0	9959244	A	G
23	gk830587	0	9959276	A	G
23	gk717172	0	9959673	A	G
23	gk290823	0	9959720	A	G
23	gk803481	0	9959756	A	G
23	gk564315	0	9959887	T	C
23	gk789850	0	9960022	A	G
23	gk709683	0	9960258	T	C
23	gk290824	0	9960316	T	C
23	gk290825	0	9960331	T	C
23	gk290826	0	9960382	T	C
23	gk718175	0	9960396	A	T
23	gk500844	0	9960402	T	C
23	gk704288	0	9960426	T	A
23	gk880041	0	9960468	T	C
23	gk328080	0	9960606	T	C
23	gk464380	0	9960804	T	C
23	gk290827	0	9960835	A	G
23	gk886920	0	9960879	T	C
23	gk507678	0	9960985	A	G
23	gk873301	0	9961058	A	G
23	gk597642	0	9961180	G	A
23	gk290828	0	9961447	T	C
23	gk951789	0	9961530	C	CA
23	gk594794	0	9961589	T	C
23	gk290829	0	9961617	T	C
23	gk290830	0	9961719	T	C
23	gk290831	0	9961940	T	C
23	gk290832	0	9961960	T	C
23	gk407514	0	9962052	T	A
23	gk407515	0	9962094	C	G
23	gk918059	0	9962312	T	C
23	gk958034	0	9962375	T	C
23	gk809469	0	9962561	T	C
23	gk645511	0	9962642	T	C
23	gk290833	0	9962692	T	C
23	gk458358	0	9962720	C	T
23	gk560923	0	9962722	T	C
23	gk579250	0	9962730	C	T
23	gk587146	0	9962763	A	T
23	gk872764	0	9963089	A	G
23	gk324537	0	9963103	T	C
23	gk518561	0	9963299	T	C
23	gk345846	0	9963353	A	G
23	gk435159	0	9963399	G	A
23	gk481270	0	9963436	C	T
23	gk290834	0	9963506	A	T
23	gk408500	0	9963514	T	A
23	gk290835	0	9963589	G	T
23	gk290836	0	9963834	A	G
23	gk913899	0	9963942	A	G
23	gk552437	0	9963971	G	T
23	gk839114	0	9964011	A	G
23	gk444330	0	9964259	A	G
23	gk457488	0	9964338	C	A
23	gk529463	0	9964529	T	C
23	gk648875	0	9964620	T	C
23	gk334904	0	9965156	T	C
23	gk290837	0	9965278	T	C
23	gk820369	0	9965325	C	T
23	gk629285	0	9965354	T	C
23	gk700441	0	9965367	T	C
23	gk914871	0	9965374	T	C
23	gk290838	0	9965385	T	C
23	gk470099	0	9965768	C	T
23	gk710824	0	9965808	A	G
23	gk951790	0	9965837	CT	C
23	gk290839	0	9965984	A	G
23	gk642527	0	9966164	T	C
23	gk290840	0	9966419	A	G
23	gk606060	0	9966433	T	C
23	gk489429	0	9966531	A	G
23	gk514757	0	9966600	C	T
23	gk725125	0	9966693	A	G
23	gk406903	0	9966703	A	G
23	gk714056	0	9966807	G	T
23	gk957428	0	9966879	T	C
23	gk322033	0	9966995	T	C
23	gk541009	0	9967080	A	G
23	gk778422	0	9967238	T	C
23	gk290841	0	9967296	T	C
23	gk441261	0	9967371	G	A
23	gk290842	0	9967410	A	G
23	gk470100	0	9967448	A	G
23	gk340253	0	9967518	A	G
23	gk658973	0	9967545	A	G
23	gk774940	0	9967588	T	A
23	gk290843	0	9967676	A	G
23	gk373089	0	9967793	A	G
23	gk290844	0	9967846	T	C
23	gk434025	0	9968066	A	G
23	gk834136	0	9968118	A	G
23	gk749260	0	9968265	A	G
23	gk645896	0	9968266	C	T
23	gk909507	0	9968277	T	A
23	gk290845	0	9968425	T	A
23	gk720091	0	9968454	T	C
23	gk838463	0	9968557	C	T
23	gk290846	0	9968577	A	G
23	gk928008	0	9968638	T	C
23	gk464381	0	9968678	T	C
23	gk290847	0	9968688	T	A
23	gk290848	0	9968781	T	C
23	gk290849	0	9968872	A	G
23	gk784010	0	9968959	T	C
23	gk335762	0	9969064	A	G
23	gk629286	0	9969132	T	C
23	gk290850	0	9969219	A	G
23	gk290851	0	9969571	T	C
23	gk831112	0	9969742	A	G
23	gk290852	0	9970726	T	C
23	gk761315	0	9970826	A	G
23	gk769387	0	9970903	A	G
23	gk480764	0	9970930	C	A
23	gk549493	0	9970931	T	C
23	gk951791	0	9970951	C	CAA
23	gk429278	0	9971051	A	T
23	gk401941	0	9971144	A	G
23	gk662001	0	9971264	T	C
23	gk290853	0	9971482	T	C
23	gk346311	0	9971489	T	C
23	gk464382	0	9971510	T	C
23	gk853920	0	9971600	T	C
23	gk463781	0	9971601	T	C
23	gk777339	0	9971692	A	G
23	gk722528	0	9971714	T	C
23	gk630837	0	9971754	A	T
23	gk749261	0	9971767	A	G
23	gk432962	0	9971815	A	C
23	gk290854	0	9971857	A	G
23	gk442667	0	9971879	T	C
23	gk801058	0	9972000	A	G
23	gk290855	0	9972134	T	C
23	gk577934	0	9972209	A	G
23	gk687397	0	9972288	T	C
23	gk682356	0	9972533	A	G
23	gk663345	0	9972603	A	G
23	gk343221	0	9972675	T	C
23	gk335763	0	9972726	A	G
23	gk491301	0	9972941	T	C
23	gk290856	0	9973127	A	G
23	gk663022	0	9973609	A	G
23	gk564843	0	9973641	A	G
23	gk352180	0	9973852	C	A
23	gk542836	0	9974010	A	G
23	gk956876	0	9974241	G	T
23	gk676683	0	9974303	T	C
23	gk290857	0	9974498	T	C
23	gk784011	0	9974500	T	C
23	gk825561	0	9974817	A	T
23	gk290858	0	9974928	A	G
23	gk290859	0	9975628	A	G
23	gk937013	0	9975640	T	A
23	gk894323	0	9975666	A	T
23	gk290860	0	9975852	A	G
23	gk850830	0	9975915	G	A
23	gk290861	0	9975935	T	C
23	gk820802	0	9975982	A	G
23	gk788712	0	9976008	C	T
23	gk846929	0	9976045	T	C
23	gk326016	0	9976078	A	G
23	gk751726	0	9976102	T	C
23	gk290862	0	9976171	T	C
23	gk547800	0	9976185	T	C
23	gk850831	0	9976187	G	A
23	gk786953	0	9976196	G	A
23	gk423362	0	9976304	A	G
23	gk409636	0	9976382	A	T
23	gk797876	0	9976476	A	T
23	gk867035	0	9976657	A	G
23	gk290863	0	9976833	A	G
23	gk377280	0	9976966	A	G
23	gk795051	0	9977299	A	T
23	gk819010	0	9977306	T	C
23	gk848124	0	9977621	A	G
23	gk290864	0	9977633	T	C
23	gk290865	0	9977652	A	G
23	gk674923	0	9977667	T	C
23	gk564844	0	9977753	A	G
23	gk290866	0	9977775	C	T
23	gk290867	0	9977839	A	G
23	gk483232	0	9978174	G	A
23	gk822459	0	9978326	T	C
23	gk290868	0	9978566	G	A
23	gk290869	0	9978605	T	C
23	gk805907	0	9978741	A	G
23	gk330372	0	9978778	T	C
23	gk824049	0	9978901	T	C
23	gk563257	0	9978920	A	G
23	gk290870	0	9978967	A	G
23	gk290871	0	9979172	C	T
23	gk363756	0	9979273	A	G
23	gk701530	0	9979437	T	C
23	gk518562	0	9979521	C	G
23	gk520729	0	9979679	A	G
23	gk838464	0	9980044	C	T
23	gk407235	0	9980291	A	G
23	gk697382	0	9980352	T	C
23	gk290872	0	9980397	T	C
23	gk627246	0	9980489	A	G
23	gk523105	0	9980511	T	C
23	gk290873	0	9980549	A	G
23	gk568061	0	9980579	A	T
23	gk443213	0	9980636	T	A
23	gk290874	0	9980672	T	C
23	gk653033	0	9980685	A	G
23	gk951792	0	9980833	A	AT
23	gk583311	0	9980918	A	G
23	gk390419	0	9980982	A	G
23	gk565475	0	9981076	T	A
23	gk487206	0	9981142	T	C
23	gk347941	0	9981145	A	G
23	gk339487	0	9981405	A	G
23	gk732676	0	9981406	A	G
23	gk546904	0	9981446	A	G
23	gk290875	0	9981644	T	C
23	gk674170	0	9981693	C	T
23	gk710181	0	9981937	A	G
23	gk918798	0	9982027	T	C
23	gk345847	0	9982049	A	G
23	gk290876	0	9982311	A	T
23	gk505729	0	9982339	A	G
23	gk924572	0	9982387	A	G
23	gk290877	0	9982521	A	G
23	gk612711	0	9982583	A	G
23	gk290878	0	9982648	A	G
23	gk313628	0	9982774	T	A
23	gk549494	0	9982871	T	C
23	gk290879	0	9983075	T	C
23	gk689504	0	9983282	A	G
23	gk712509	0	9983348	A	G
23	gk290880	0	9983366	T	C
23	gk710182	0	9983401	A	T
23	gk528973	0	9983510	A	G
23	gk860304	0	9983667	G	A
23	gk817170	0	9983871	T	C
23	gk523485	0	9983896	T	A
23	gk937014	0	9983973	T	C
23	gk604603	0	9984133	A	G
23	gk928009	0	9984193	T	C
23	gk290881	0	9984252	A	G
23	gk890329	0	9984550	A	G
23	gk584167	0	9984648	A	G
23	gk951794	0	9984656	G	GA
23	gk424900	0	9984801	A	C
23	gk290882	0	9984941	A	G
23	gk628557	0	9985000	T	C
23	gk754674	0	9985132	T	C
23	gk951795	0	9985537	C	CT
23	gk290883	0	9985599	T	C
23	gk290884	0	9985678	A	G
23	gk961213	0	9985773	<DEL>	T
23	gk290885	0	9985928	A	G
23	gk925618	0	9986099	A	G
23	gk290886	0	9986122	T	C
23	gk648876	0	9986149	T	C
23	gk507679	0	9986177	C	A
23	gk533838	0	9986290	A	G
23	gk594795	0	9986368	T	C
23	gk937015	0	9986423	T	C
23	gk533839	0	9986500	A	G
23	gk290887	0	9986539	T	C
23	gk741921	0	9986551	A	G
23	gk290888	0	9986557	G	A
23	gk290889	0	9986595	T	C
23	gk659484	0	9987072	A	G
23	gk591313	0	9987354	A	G
23	gk790477	0	9987429	T	C
23	gk741922	0	9987631	C	T
23	gk540459	0	9987753	G	A
23	gk544108	0	9987779	A	G
23	gk686938	0	9988004	T	C
23	gk575402	0	9988046	T	C
23	gk781951	0	9988167	A	G
23	gk290890	0	9988209	A	G
23	gk290891	0	9988300	T	C
23	gk608202	0	9988348	C	A
23	gk832528	0	9988454	T	C
23	gk290892	0	9988630	A	G
23	gk831113	0	9988731	A	G
23	gk791129	0	9988961	T	C
23	gk290893	0	9988967	T	C
23	gk582750	0	9989112	T	C
23	gk495694	0	9989118	T	C
23	gk693976	0	9989244	T	C
23	gk290894	0	9989410	A	G
23	gk851864	0	9989557	T	C
23	gk726551	0	9989586	A	G
23	gk318416	0	9989880	T	C
23	gk531245	0	9989956	T	C
23	gk951796	0	9989964	C	CT
23	gk764301	0	9989996	A	T
23	gk290895	0	9990092	A	G
23	gk624930	0	9990364	A	T
23	gk503070	0	9990433	T	C
23	gk718176	0	9990465	C	A
23	gk290896	0	9990632	C	T
23	gk403000	0	9990683	T	C
23	gk397486	0	9990706	T	C
23	gk718177	0	9990797	T	C
23	gk329829	0	9991104	T	C
23	gk290897	0	9991256	A	G
23	gk542048	0	9991311	A	G
23	gk786392	0	9991324	A	G
23	gk913900	0	9991384	A	G
23	gk290898	0	9991387	T	C
23	gk290899	0	9991453	A	G
23	gk543431	0	9991562	C	T
23	gk542049	0	9991586	A	G
23	gk329256	0	9991625	T	C
23	gk878348	0	9991663	A	T
23	gk958035	0	9991673	T	C
23	gk842018	0	9991682	A	T
23	gk510481	0	9991906	T	C
23	gk576355	0	9991948	G	A
23	gk650732	0	9991957	T	C
23	gk932807	0	9991992	A	G
23	gk659485	0	9991999	A	G
23	gk797877	0	9992090	T	C
23	gk290900	0	9992160	A	G
23	gk621640	0	9992164	A	G
23	gk456422	0	9992410	A	G
23	gk708537	0	9992569	T	C
23	gk731904	0	9992571	A	G
23	gk331193	0	9992663	A	G
23	gk290901	0	9992767	A	G
23	gk637601	0	9992960	C	A
23	gk645008	0	9993049	A	G
23	gk290902	0	9993089	A	G
23	gk690617	0	9993093	A	G
23	gk290903	0	9993105	A	G
23	gk290904	0	9993166	A	G
23	gk368992	0	9993216	T	C
23	gk784379	0	9993255	A	T
23	gk839115	0	9993323	A	G
23	gk893622	0	9993327	A	G
23	gk781084	0	9993785	T	C
23	gk863026	0	9993806	T	C
23	gk671033	0	9993941	G	T
23	gk909914	0	9994051	T	C
23	gk789851	0	9994063	A	G
23	gk893623	0	9994079	A	G
23	gk290905	0	9994129	A	G
23	gk466885	0	9994135	T	C
23	gk290906	0	9994164	A	G
23	gk315798	0	9994327	T	C
23	gk328081	0	9994384	T	C
23	gk440674	0	9994430	A	G
23	gk955682	0	9994446	T	C
23	gk290907	0	9994490	T	C
23	gk290908	0	9994519	A	G
23	gk871693	0	9994614	A	G
23	gk351691	0	9994698	T	C
23	gk290909	0	9994821	T	C
23	gk290910	0	9994877	T	C
23	gk743191	0	9995030	A	G
23	gk290911	0	9995430	T	C
23	gk803482	0	9995508	A	G
23	gk850832	0	9995596	T	C
23	gk508289	0	9995669	T	C
23	gk290912	0	9995673	A	G
23	gk290913	0	9995692	T	C
23	gk317090	0	9995791	T	C
23	gk850344	0	9995821	A	G
23	gk552438	0	9995916	T	C
23	gk595841	0	9996012	A	G
23	gk290914	0	9996022	A	G
23	gk450746	0	9996147	C	T
23	gk959918	0	9996169	<DEL>	T
23	gk529464	0	9996313	T	A
23	gk290915	0	9996373	T	C
23	gk573114	0	9996489	G	A
23	gk415847	0	9996625	G	A
23	gk563258	0	9996684	T	C
23	gk881150	0	9996721	A	G
23	gk881151	0	9996949	A	G
23	gk290916	0	9997069	T	C
23	gk371017	0	9997111	A	G
23	gk361280	0	9997122	A	G
23	gk340832	0	9997209	T	C
23	gk629287	0	9997222	T	C
23	gk290917	0	9997245	T	A
23	gk817751	0	9997281	A	G
23	gk313629	0	9997494	A	G
23	gk432126	0	9997530	G	A
23	gk290918	0	9997717	A	G
23	gk608203	0	9997740	A	G
23	gk745594	0	9997754	T	C
23	gk580961	0	9997801	T	A
23	gk705702	0	9997868	A	G
23	gk813266	0	9997878	A	G
23	gk409637	0	9998244	A	T
23	gk290919	0	9998317	T	C
23	gk862255	0	9998530	T	C
23	gk752425	0	9998586	G	T
23	gk290920	0	9998605	A	G
23	gk290921	0	9998774	T	C
23	gk386698	0	9998848	A	G
23	gk862256	0	9998926	T	A
23	gk921156	0	9998963	T	C
23	gk565476	0	9998997	T	C
23	gk653034	0	9999016	A	G
23	gk817171	0	9999030	T	C
23	gk697383	0	9999173	T	A
23	gk682357	0	9999177	A	G
23	gk811232	0	9999527	A	G
23	gk481271	0	9999696	T	C
23	gk673663	0	9999706	T	C
23	gk340254	0	9999850	A	G
23	gk621641	0	9999893	A	G
23	gk536606	0	10000106	T	C
23	gk290922	0	10000152	T	C
23	gk290923	0	10000328	A	G
23	gk800379	0	10000433	A	G
23	gk290924	0	10000489	A	G
23	gk409638	0	10000578	A	C
23	gk290925	0	10000649	A	G
23	gk290926	0	10000762	T	C
23	gk842019	0	10000884	A	G
23	gk646512	0	10001066	A	G
23	gk572363	0	10001164	T	C
23	gk579251	0	10001221	A	G
23	gk633078	0	10001266	T	C
23	gk625598	0	10001267	A	G
23	gk652252	0	10001472	A	G
23	gk516586	0	10001518	C	T
23	gk290927	0	10001556	T	C
23	gk290928	0	10001608	A	T
23	gk445558	0	10001769	A	T
23	gk706746	0	10001941	A	T
23	gk657606	0	10002140	C	A
23	gk936457	0	10002165	A	G
23	gk290929	0	10002293	T	C
23	gk290930	0	10002376	A	G
23	gk587733	0	10002889	T	C
23	gk527068	0	10003091	T	C
23	gk672231	0	10003126	G	A
23	gk619894	0	10003364	A	G
23	gk290931	0	10003421	G	T
23	gk733952	0	10003436	A	G
23	gk290932	0	10003607	A	G
23	gk803954	0	10003753	A	G
23	gk738240	0	10003786	T	C
23	gk837845	0	10003933	A	G
23	gk819011	0	10004110	A	G
23	gk692114	0	10004140	T	C
23	gk890851	0	10004294	T	C
23	gk538373	0	10004318	C	T
23	gk951797	0	10004420	T	TA
23	gk290933	0	10004440	A	G
23	gk290934	0	10004491	T	C
23	gk774260	0	10004609	T	C
23	gk440195	0	10004785	T	C
23	gk671476	0	10004824	A	G
23	gk290935	0	10004989	T	A
23	gk290936	0	10005192	A	T
23	gk290937	0	10005196	T	C
23	gk678857	0	10005370	T	C
23	gk531246	0	10005432	C	T
23	gk634039	0	10005551	C	A
23	gk290938	0	10005634	T	C
23	gk537894	0	10005675	T	A
23	gk290939	0	10005852	T	C
23	gk290940	0	10005894	T	C
23	gk290941	0	10005907	A	G
23	gk927275	0	10005921	A	G
23	gk290942	0	10005965	T	C
23	gk498793	0	10006085	A	G
23	gk799557	0	10006210	T	C
23	gk371314	0	10006285	A	G
23	gk375980	0	10006347	A	G
23	gk550063	0	10006428	T	C
23	gk593605	0	10006488	T	C
23	gk700998	0	10006882	G	T
23	gk643999	0	10006883	T	C
23	gk384173	0	10007178	A	G
23	gk542837	0	10007236	A	G
23	gk708538	0	10007574	A	G
23	gk692728	0	10008105	A	G
23	gk872233	0	10008144	T	C
23	gk691597	0	10008151	C	T
23	gk699763	0	10008283	A	G
23	gk543432	0	10008357	A	G
23	gk798934	0	10008381	A	G
23	gk554029	0	10008471	T	C
23	gk885147	0	10008596	T	C
23	gk652253	0	10008615	A	G
23	gk659486	0	10008670	A	G
23	gk606061	0	10008695	T	C
23	gk476926	0	10008934	T	C
23	gk290943	0	10008952	T	C
23	gk653490	0	10009065	T	C
23	gk290944	0	10009251	A	G
23	gk290945	0	10009295	A	T
23	gk610027	0	10009296	T	C
23	gk630838	0	10009436	T	C
23	gk484061	0	10009457	A	G
23	gk290946	0	10009614	T	C
23	gk290947	0	10009875	T	C
23	gk290948	0	10010093	T	C
23	gk808836	0	10010104	C	T
23	gk719467	0	10010326	G	A
23	gk353023	0	10010345	T	C
23	gk596251	0	10010725	A	G
23	gk290949	0	10010738	A	G
23	gk290950	0	10010951	T	C
23	gk290951	0	10010954	T	C
23	gk342666	0	10011038	T	A
23	gk779405	0	10011145	C	T
23	gk495001	0	10011427	T	C
23	gk290952	0	10011825	A	G
23	gk883554	0	10011928	A	G
23	gk680105	0	10012156	T	C
23	gk602427	0	10012172	G	T
23	gk695625	0	10012210	T	C
23	gk290953	0	10012330	A	G
23	gk630839	0	10012404	T	C
23	gk764302	0	10013463	A	G
23	gk290954	0	10013529	A	G
23	gk290955	0	10013535	T	C
23	gk655130	0	10013664	T	C
23	gk290956	0	10013703	A	G
23	gk562685	0	10014017	A	G
23	gk385638	0	10014048	T	C
23	gk290957	0	10014136	T	C
23	gk431844	0	10014276	G	A
23	gk571721	0	10014435	C	A
23	gk468017	0	10014457	A	T
23	gk290958	0	10014704	A	G
23	gk441500	0	10014724	A	G
23	gk290959	0	10014823	C	T
23	gk290960	0	10014884	A	T
23	gk290961	0	10014954	T	G
23	gk564845	0	10015045	A	G
23	gk762649	0	10015154	T	C
23	gk589112	0	10015201	T	C
23	gk290962	0	10015270	A	G
23	gk290963	0	10015306	T	C
23	gk290964	0	10015323	A	G
23	gk336316	0	10015392	T	A
23	gk645009	0	10015410	A	G
23	gk619895	0	10015448	A	G
23	gk706747	0	10015577	T	C
23	gk938324	0	10015596	A	G
23	gk512481	0	10015827	A	G
23	gk809470	0	10015881	T	C
23	gk792112	0	10015896	T	C
23	gk692115	0	10015968	T	C
23	gk529975	0	10016377	A	G
23	gk411449	0	10016490	A	G
23	gk763502	0	10016653	A	G
23	gk290965	0	10016765	C	T
23	gk857743	0	10016770	T	A
23	gk955994	0	10016790	T	A
23	gk703658	0	10016869	T	C
23	gk444331	0	10016899	A	G
23	gk290967	0	10017073	A	G
23	gk290968	0	10017278	A	G
23	gk471518	0	10017499	T	A
23	gk290969	0	10017646	T	C
23	gk705703	0	10017650	A	G
23	gk398499	0	10017666	A	G
23	gk290970	0	10017938	T	C
23	gk582751	0	10018294	G	T
23	gk290971	0	10018384	A	G
23	gk290972	0	10018474	A	G
23	gk578725	0	10018616	C	T
23	gk290973	0	10018627	T	C
23	gk737461	0	10018717	T	C
23	gk290974	0	10018823	T	C
23	gk562686	0	10019038	G	A
23	gk290975	0	10019385	A	G
23	gk770708	0	10019449	T	A
23	gk695082	0	10019584	G	A
23	gk502447	0	10019705	A	G
23	gk748529	0	10020039	T	C
23	gk692729	0	10020048	A	G
23	gk813267	0	10020151	A	G
23	gk734655	0	10020255	T	C
23	gk290976	0	10020307	A	G
23	gk451623	0	10020326	T	A
23	gk290977	0	10020495	A	G
23	gk750190	0	10020549	A	G
23	gk290978	0	10020736	T	C
23	gk716640	0	10020826	A	G
23	gk847425	0	10020829	A	G
23	gk851865	0	10021388	A	G
23	gk290979	0	10021519	A	G
23	gk686442	0	10021542	A	G
23	gk290980	0	10021553	T	C
23	gk648877	0	10021652	T	C
23	gk839775	0	10021704	T	C
23	gk337873	0	10021737	A	G
23	gk290981	0	10021755	A	G
23	gk384174	0	10021761	A	G
23	gk731172	0	10021837	A	T
23	gk356658	0	10022220	T	C
23	gk290982	0	10022289	A	G
23	gk894324	0	10022389	A	G
23	gk614094	0	10022392	T	C
23	gk606062	0	10022550	T	A
23	gk290983	0	10022553	A	G
23	gk290984	0	10022575	T	A
23	gk290985	0	10022732	A	G
23	gk290986	0	10022906	A	G
23	gk290987	0	10022952	A	G
23	gk884232	0	10023018	G	A
23	gk407837	0	10023061	C	A
23	gk290988	0	10023063	A	G
23	gk290989	0	10023552	A	G
23	gk380833	0	10023749	T	C
23	gk951798	0	10024061	A	AT
23	gk951799	0	10024184	C	CA
23	gk911431	0	10024239	A	G
23	gk672232	0	10024312	T	C
23	gk554469	0	10024536	A	G
23	gk850345	0	10024549	T	A
23	gk319317	0	10024682	A	G
23	gk661144	0	10024684	A	G
23	gk936458	0	10024718	C	T
23	gk290990	0	10024771	A	G
23	gk290991	0	10024894	T	A
23	gk452631	0	10024914	T	C
23	gk419360	0	10025081	A	G
23	gk290992	0	10025147	T	C
23	gk290993	0	10025348	T	C
23	gk951801	0	10025489	G	GA
23	gk290994	0	10025705	A	G
23	gk452632	0	10025762	T	C
23	gk455548	0	10025943	A	G
23	gk653998	0	10025973	A	T
23	gk437787	0	10026096	A	T
23	gk619896	0	10026415	A	G
23	gk290995	0	10026575	A	G
23	gk396291	0	10026757	T	C
23	gk577426	0	10026937	A	G
23	gk788258	0	10027054	C	T
23	gk658974	0	10027239	A	G
23	gk688254	0	10027377	T	C
23	gk577427	0	10027432	A	G
23	gk389213	0	10027545	A	G
23	gk290996	0	10027730	A	G
23	gk755166	0	10027730	T	G
23	gk290997	0	10027876	T	C
23	gk880042	0	10027881	T	C
23	gk369562	0	10028041	T	C
23	gk343830	0	10028106	A	G
23	gk591978	0	10028213	A	G
23	gk321621	0	10028420	A	G
23	gk512938	0	10028461	A	T
23	gk911432	0	10028636	A	G
23	gk466362	0	10028853	A	G
23	gk849728	0	10028936	A	G
23	gk367344	0	10029061	A	G
23	gk648878	0	10029490	A	T
23	gk290998	0	10029507	A	G
23	gk905847	0	10029516	A	G
23	gk675576	0	10029657	A	G
23	gk290999	0	10029833	A	G
23	gk715591	0	10029931	T	C
23	gk885682	0	10030334	A	T
23	gk792649	0	10030353	T	A
23	gk469530	0	10030427	G	T
23	gk291000	0	10030868	T	C
23	gk686939	0	10030921	A	T
23	gk660655	0	10030987	G	A
23	gk394263	0	10031061	T	C
23	gk455549	0	10031404	A	G
23	gk757191	0	10031416	T	C
23	gk291001	0	10031446	A	G
23	gk378927	0	10031520	A	G
23	gk746125	0	10031592	T	C
23	gk923388	0	10031639	T	C
23	gk951802	0	10031743	G	GT
23	gk362527	0	10031743	A	G
23	gk722529	0	10031936	T	C
23	gk763503	0	10031939	T	C
23	gk882775	0	10032011	G	A
23	gk291002	0	10032021	A	G
23	gk291003	0	10032069	T	C
23	gk794399	0	10032103	C	T
23	gk354651	0	10032268	T	C
23	gk824050	0	10032678	A	T
23	gk561536	0	10032685	T	C
23	gk427556	0	10032769	T	C
23	gk291004	0	10032818	T	C
23	gk629288	0	10032844	A	C
23	gk435589	0	10033068	T	A
23	gk702242	0	10033171	T	C
23	gk477339	0	10033435	A	G
23	gk337334	0	10033550	T	C
23	gk772734	0	10033696	G	A
23	gk754675	0	10033702	T	C
23	gk541010	0	10033728	A	G
23	gk291005	0	10033927	A	G
23	gk557972	0	10034035	T	C
23	gk678195	0	10034105	A	T
23	gk291006	0	10034579	T	C
23	gk291007	0	10034700	T	C
23	gk852326	0	10034825	T	C
23	gk716163	0	10034863	A	T
23	gk853921	0	10034875	T	C
23	gk799989	0	10034923	T	C
23	gk737462	0	10035048	T	C
23	gk291008	0	10035061	T	C
23	gk291009	0	10035078	T	C
23	gk919451	0	10035175	A	G
23	gk474908	0	10035511	T	C
23	gk754676	0	10035520	T	C
23	gk291010	0	10035525	T	C
23	gk335313	0	10035549	C	T
23	gk539110	0	10035690	A	G
23	gk291011	0	10035772	A	G
23	gk817172	0	10035885	T	C
23	gk916763	0	10035889	T	C
23	gk320550	0	10035969	T	C
23	gk291012	0	10036095	A	G
23	gk881619	0	10036115	A	T
23	gk698398	0	10036201	G	T
23	gk755725	0	10036217	T	C
23	gk291013	0	10036302	T	C
23	gk919452	0	10036367	A	G
23	gk837285	0	10036811	T	C
23	gk588403	0	10036902	A	G
23	gk373415	0	10036922	A	G
23	gk680692	0	10036942	A	G
23	gk873302	0	10036962	T	C
23	gk866376	0	10037194	C	A
23	gk672757	0	10037309	T	C
23	gk787565	0	10037623	G	A
23	gk647005	0	10037642	T	C
23	gk331940	0	10037658	T	C
23	gk291014	0	10038060	A	G
23	gk466886	0	10038352	T	C
23	gk323592	0	10038375	A	G
23	gk500429	0	10038699	T	C
23	gk490321	0	10038732	T	C
23	gk589113	0	10038751	G	A
23	gk544857	0	10038806	C	A
23	gk291015	0	10038821	A	G
23	gk577935	0	10039198	G	T
23	gk916764	0	10039260	T	C
23	gk291016	0	10039432	A	G
23	gk418964	0	10039557	T	A
23	gk418965	0	10039713	T	C
23	gk291017	0	10039745	A	G
23	gk789405	0	10039786	T	C
23	gk540460	0	10039802	T	C
23	gk760912	0	10039979	A	G
23	gk591314	0	10040192	A	G
23	gk587147	0	10040193	T	C
23	gk291018	0	10040300	T	C
23	gk291019	0	10040390	A	G
23	gk291020	0	10040395	T	C
23	gk574713	0	10040633	T	C
23	gk752426	0	10040776	A	G
23	gk291021	0	10040839	T	C
23	gk841201	0	10040867	G	T
23	gk761790	0	10040956	G	T
23	gk757775	0	10041143	A	G
23	gk554935	0	10041196	A	G
23	gk864244	0	10041215	G	A
23	gk806834	0	10041632	T	C
23	gk291022	0	10041842	A	G
23	gk808377	0	10041909	T	C
23	gk425941	0	10042350	T	C
23	gk776803	0	10042511	T	C
23	gk371315	0	10042648	A	G
23	gk573115	0	10042670	T	C
23	gk472915	0	10042793	T	C
23	gk440993	0	10042808	A	G
23	gk291023	0	10042864	A	G
23	gk898154	0	10042927	T	C
23	gk530420	0	10043067	T	C
23	gk291024	0	10043263	T	C
23	gk425942	0	10043265	A	T
23	gk897520	0	10043521	T	A
23	gk291025	0	10043574	A	G
23	gk790478	0	10043780	T	C
23	gk612042	0	10043829	T	C
23	gk457885	0	10044066	T	C
23	gk291026	0	10044102	G	A
23	gk598017	0	10044287	T	C
23	gk929553	0	10044580	A	G
23	gk291027	0	10044584	T	C
23	gk960314	0	10044599	<DEL>	T
23	gk331941	0	10044695	T	G
23	gk387684	0	10044883	A	G
23	gk291028	0	10044889	A	G
23	gk510949	0	10045462	A	G
23	gk619897	0	10045476	T	C
23	gk962283	0	10045551	ATTTCTTTTTCTATTTCTTTTTCTCAAATCT	AGAATAGCTTTTAGTTCTATTCATTGAACTTTGCGTGTACATTTTCTTTTTTTCTG
23	gk954147	0	10045764	T	C
23	gk291029	0	10045836	T	C
23	gk691598	0	10046032	A	G
23	gk459629	0	10046107	T	C
23	gk605367	0	10046265	T	C
23	gk925619	0	10046568	A	G
23	gk291030	0	10046835	A	G
23	gk291031	0	10047109	T	C
23	gk554470	0	10047249	A	G
23	gk291032	0	10047284	A	G
23	gk291033	0	10047507	C	T
23	gk925149	0	10047524	T	A
23	gk291034	0	10047661	G	A
23	gk526188	0	10047705	A	G
23	gk621642	0	10047817	A	G
23	gk291035	0	10047890	A	G
23	gk863027	0	10047892	T	C
23	gk324552	0	10047897	T	C
23	gk291036	0	10047899	A	G
23	gk726138	0	10047907	T	C
23	gk706265	0	10047945	C	T
23	gk763504	0	10047961	T	C
23	gk765032	0	10047981	A	G
23	gk456423	0	10048005	G	A
23	gk726139	0	10048158	T	C
23	gk667988	0	10048520	A	G
23	gk465449	0	10048533	T	C
23	gk568062	0	10048754	C	T
23	gk344856	0	10048907	T	C
23	gk797878	0	10049044	A	G
23	gk465450	0	10049082	A	C
23	gk951803	0	10049202	G	GA
23	gk291037	0	10049971	A	G
23	gk689505	0	10050022	A	G
23	gk291038	0	10050184	A	G
23	gk291039	0	10050341	A	G
23	gk450988	0	10050483	A	G
23	gk609025	0	10050526	T	C
23	gk291040	0	10050864	A	G
23	gk453318	0	10050957	A	G
23	gk923389	0	10051006	G	C
23	gk619348	0	10051008	A	C
23	gk291041	0	10051068	G	A
23	gk813704	0	10051164	A	G
23	gk606063	0	10051305	T	C
23	gk587734	0	10051384	T	C
23	gk561537	0	10051559	G	A
23	gk841202	0	10052199	A	G
23	gk921157	0	10052209	T	C
23	gk342587	0	10052210	T	C
23	gk692116	0	10052256	T	C
23	gk820803	0	10052339	T	C
23	gk291042	0	10052397	T	C
23	gk291043	0	10052524	T	G
23	gk542838	0	10052696	A	G
23	gk315799	0	10052831	T	C
23	gk645512	0	10053079	T	C
23	gk291044	0	10053363	A	G
23	gk291045	0	10053489	T	A
23	gk291046	0	10053793	T	C
23	gk634553	0	10053906	T	C
23	gk869383	0	10054071	T	C
23	gk414692	0	10054592	A	C
23	gk546327	0	10054713	T	C
23	gk847426	0	10054853	A	G
23	gk291047	0	10054959	T	A
23	gk702243	0	10054975	T	C
23	gk541011	0	10055287	A	G
23	gk931863	0	10055352	T	C
23	gk378431	0	10055383	T	C
23	gk291048	0	10055526	A	G
23	gk291049	0	10055655	A	G
23	gk774941	0	10055838	T	C
23	gk527069	0	10055909	T	C
23	gk291050	0	10056140	A	G
23	gk400506	0	10056181	T	C
23	gk692117	0	10056542	T	C
23	gk539111	0	10056631	A	G
23	gk692118	0	10056894	T	C
23	gk788713	0	10057282	A	G
23	gk357550	0	10057363	T	C
23	gk650733	0	10057395	A	G
23	gk640806	0	10057937	T	C
23	gk546905	0	10057990	A	G
23	gk912060	0	10058133	A	G
23	gk897521	0	10058179	T	A
23	gk357551	0	10058284	T	C
23	gk291051	0	10058493	T	C
23	gk778890	0	10058591	T	C
23	gk733953	0	10058727	A	G
23	gk678858	0	10058852	T	A
23	gk795052	0	10058949	A	G
23	gk513461	0	10059123	T	C
23	gk951804	0	10059202	G	GA
23	gk830588	0	10059267	G	T
23	gk291052	0	10059354	T	C
23	gk938325	0	10059426	A	G
23	gk291053	0	10059691	T	C
23	gk416088	0	10059810	T	C
23	gk623472	0	10060005	T	C
23	gk291054	0	10060112	A	G
23	gk291055	0	10060135	T	C
23	gk316116	0	10060451	T	C
23	gk756412	0	10060589	T	C
23	gk291056	0	10061211	A	G
23	gk675577	0	10061214	A	G
23	gk744429	0	10061497	A	G
23	gk762258	0	10061723	A	G
23	gk291057	0	10061734	T	A
23	gk403001	0	10061889	T	C
23	gk565477	0	10061915	T	C
23	gk452633	0	10062055	T	C
23	gk291058	0	10062059	A	G
23	gk586764	0	10062065	A	G
23	gk776804	0	10062454	T	C
23	gk450989	0	10062463	G	A
23	gk614095	0	10062529	A	T
23	gk757192	0	10063002	T	C
23	gk354056	0	10063049	T	C
23	gk313391	0	10063106	A	G
23	gk568063	0	10063141	T	C
23	gk641586	0	10063158	T	C
23	gk291059	0	10063322	T	C
23	gk776805	0	10063454	T	C
23	gk657083	0	10063460	T	C
23	gk380834	0	10063592	T	C
23	gk291060	0	10063720	T	C
23	gk686443	0	10063884	A	G
23	gk344326	0	10064037	T	C
23	gk799558	0	10064076	T	C
23	gk697384	0	10064268	T	A
23	gk555351	0	10064645	T	C
23	gk579631	0	10064713	A	T
23	gk833166	0	10064794	T	A
23	gk691599	0	10064814	A	G
23	gk529465	0	10064834	T	C
23	gk579252	0	10064856	A	G
23	gk647006	0	10064928	T	C
23	gk797879	0	10064948	A	G
23	gk610028	0	10065250	T	C
23	gk465857	0	10065338	T	C
23	gk706266	0	10065505	A	G
23	gk291061	0	10065548	A	G
23	gk291062	0	10065875	A	G
23	gk729880	0	10066029	T	C
23	gk537073	0	10066030	T	C
23	gk873740	0	10066035	T	C
23	gk797880	0	10066310	A	G
23	gk598018	0	10066357	T	C
23	gk350904	0	10066605	T	A
23	gk665262	0	10066696	T	C
23	gk595842	0	10066806	A	G
23	gk418966	0	10066824	C	T
23	gk342588	0	10066875	T	C
23	gk430188	0	10067080	C	A
23	gk570690	0	10067085	A	G
23	gk445246	0	10067317	T	C
23	gk719468	0	10067335	T	C
23	gk291063	0	10067573	A	G
23	gk399491	0	10067582	A	G
23	gk457886	0	10067642	T	C
23	gk291064	0	10067690	A	G
23	gk875007	0	10067914	G	A
23	gk587735	0	10067953	T	C
23	gk872234	0	10068110	T	C
23	gk890852	0	10068221	T	C
23	gk552960	0	10068315	T	C
23	gk930156	0	10068799	A	G
23	gk291065	0	10068867	A	G
23	gk508769	0	10068995	A	G
23	gk291066	0	10069061	T	C
23	gk291067	0	10069206	T	C
23	gk598936	0	10069223	T	C
23	gk447145	0	10069385	T	C
23	gk557973	0	10069591	T	C
23	gk583312	0	10069660	C	A
23	gk423363	0	10069686	T	C
23	gk466887	0	10069786	C	A
23	gk807214	0	10069900	T	C
23	gk469098	0	10069901	T	C
23	gk766429	0	10069917	T	A
23	gk291068	0	10069993	A	G
23	gk438347	0	10070006	G	A
23	gk559446	0	10070202	A	G
23	gk797881	0	10070721	A	G
23	gk705704	0	10070867	A	G
23	gk510950	0	10071016	A	G
23	gk757193	0	10071250	T	C
23	gk554471	0	10071274	T	C
23	gk291069	0	10071334	C	T
23	gk535350	0	10071462	G	T
23	gk688746	0	10071606	C	T
23	gk891435	0	10071624	C	A
23	gk634040	0	10071911	C	T
23	gk480221	0	10071982	T	C
23	gk437600	0	10072112	T	C
23	gk415848	0	10072127	A	C
23	gk348708	0	10072179	A	G
23	gk606064	0	10072185	T	C
23	gk622729	0	10072244	T	C
23	gk291070	0	10072390	A	G
23	gk518563	0	10072481	C	A
23	gk951805	0	10072488	GA	G
23	gk356659	0	10072850	T	C
23	gk831114	0	10072951	A	G
23	gk761316	0	10072998	C	A
23	gk532445	0	10073057	T	C
23	gk763505	0	10073558	T	C
23	gk842668	0	10073730	A	G
23	gk821959	0	10073747	T	C
23	gk291071	0	10073798	A	G
23	gk366215	0	10073959	T	C
23	gk449539	0	10074027	T	C
23	gk761317	0	10074053	T	C
23	gk463165	0	10074369	A	T
23	gk733349	0	10074420	A	G
23	gk861873	0	10074512	C	A
23	gk291072	0	10074564	G	T
23	gk291073	0	10074755	T	A
23	gk391843	0	10074816	T	C
23	gk886921	0	10074999	G	A
23	gk420904	0	10075028	T	A
23	gk565478	0	10075188	T	C
23	gk386274	0	10075276	T	C
23	gk816579	0	10075371	A	G
23	gk291074	0	10075380	T	C
23	gk729881	0	10075639	T	C
23	gk291075	0	10075732	T	C
23	gk291076	0	10075869	C	A
23	gk558541	0	10075928	A	G
23	gk900252	0	10075954	T	C
23	gk897066	0	10076077	A	G
23	gk512035	0	10076372	C	A
23	gk750191	0	10076373	C	T
23	gk663698	0	10076418	A	G
23	gk543433	0	10076582	A	G
23	gk686444	0	10076586	A	G
23	gk695083	0	10076619	T	C
23	gk291077	0	10076837	A	T
23	gk849729	0	10076981	A	G
23	gk801059	0	10077031	C	T
23	gk378577	0	10077080	T	C
23	gk336317	0	10077150	A	G
23	gk728254	0	10077376	T	C
23	gk378578	0	10077592	C	T
23	gk645010	0	10077629	T	C
23	gk522581	0	10077644	C	T
23	gk463166	0	10077668	C	A
23	gk378579	0	10077672	A	G
23	gk291078	0	10077708	T	C
23	gk889518	0	10077764	T	C
23	gk417723	0	10078009	T	C
23	gk537895	0	10078052	T	C
23	gk291079	0	10078144	A	G
23	gk577428	0	10078200	A	G
23	gk291080	0	10078248	A	G
23	gk864685	0	10078281	T	C
23	gk291081	0	10078285	A	G
23	gk760913	0	10078311	A	G
23	gk291082	0	10078365	A	G
23	gk291083	0	10078468	T	C
23	gk832529	0	10078551	T	C
23	gk897522	0	10078699	A	G
23	gk291084	0	10079126	A	G
23	gk324973	0	10079172	T	A
23	gk675578	0	10079186	A	G
23	gk648360	0	10079350	A	G
23	gk291085	0	10079423	T	C
23	gk887507	0	10079580	T	C
23	gk858939	0	10079624	T	C
23	gk291086	0	10079626	A	G
23	gk533038	0	10079788	T	C
23	gk504532	0	10079872	A	G
23	gk621643	0	10079994	A	G
23	gk932352	0	10080005	T	C
23	gk806256	0	10080032	A	G
23	gk779868	0	10080066	A	G
23	gk291087	0	10080068	A	G
23	gk772735	0	10080232	T	C
23	gk291088	0	10080268	A	G
23	gk291089	0	10080467	T	C
23	gk586266	0	10080604	A	G
23	gk291090	0	10080695	A	G
23	gk575403	0	10080698	T	C
23	gk291091	0	10080773	A	T
23	gk512939	0	10081001	T	C
23	gk432528	0	10081004	C	T
23	gk291092	0	10081039	T	C
23	gk291093	0	10081136	A	G
23	gk414377	0	10081165	C	T
23	gk384549	0	10081222	T	C
23	gk590240	0	10081408	A	G
23	gk738241	0	10081454	T	A
23	gk614096	0	10081925	T	C
23	gk580315	0	10082028	A	G
23	gk291094	0	10082095	T	C
23	gk798328	0	10082097	G	T
23	gk651398	0	10082267	A	G
23	gk291095	0	10082439	A	T
23	gk362092	0	10082557	T	A
23	gk547209	0	10082612	T	A
23	gk497849	0	10082699	G	T
23	gk291096	0	10082825	T	C
23	gk522026	0	10082838	C	T
23	gk574236	0	10083012	T	C
23	gk291097	0	10083241	A	T
23	gk523780	0	10083314	A	G
23	gk678859	0	10083796	T	C
23	gk291098	0	10083964	T	A
23	gk629289	0	10083987	T	C
23	gk291099	0	10084009	G	A
23	gk291100	0	10084141	A	G
23	gk378432	0	10084237	A	G
23	gk444332	0	10084289	T	C
23	gk803955	0	10084314	A	G
23	gk291101	0	10084359	T	C
23	gk409639	0	10084376	A	T
23	gk591979	0	10084444	A	G
23	gk455142	0	10084472	T	A
23	gk411450	0	10084489	A	G
23	gk854612	0	10084551	A	G
23	gk291102	0	10084568	A	G
23	gk788714	0	10084678	A	G
23	gk291103	0	10084790	T	C
23	gk735058	0	10084872	A	G
23	gk657607	0	10084913	A	G
23	gk357552	0	10085065	T	C
23	gk291104	0	10085089	T	C
23	gk500845	0	10085119	T	A
23	gk346312	0	10085143	T	C
23	gk712510	0	10085208	A	G
23	gk815637	0	10085266	A	G
23	gk291105	0	10085331	A	T
23	gk581642	0	10085529	G	A
23	gk291106	0	10085551	T	C
23	gk291107	0	10085704	T	C
23	gk809471	0	10085852	T	C
23	gk400507	0	10085918	T	C
23	gk419917	0	10085978	T	A
23	gk291108	0	10086160	A	G
23	gk779869	0	10086250	A	G
23	gk690618	0	10086284	G	T
23	gk927276	0	10086611	A	G
23	gk839116	0	10086643	A	T
23	gk868311	0	10086923	T	C
23	gk743192	0	10087011	A	G
23	gk291109	0	10087061	T	C
23	gk834137	0	10087108	C	A
23	gk671034	0	10087344	A	G
23	gk437601	0	10087402	T	C
23	gk724602	0	10087570	T	C
23	gk291110	0	10087640	A	G
23	gk860734	0	10087698	A	G
23	gk860305	0	10087710	A	T
23	gk482215	0	10087738	T	C
23	gk291111	0	10087841	A	G
23	gk313770	0	10087874	A	G
23	gk323089	0	10087955	A	G
23	gk802779	0	10087957	C	G
23	gk291112	0	10088083	T	C
23	gk760361	0	10088092	T	C
23	gk829907	0	10088116	A	G
23	gk629290	0	10088126	T	C
23	gk869384	0	10088300	T	C
23	gk368306	0	10088352	A	G
23	gk377281	0	10088486	A	T
23	gk495002	0	10088516	T	C
23	gk291113	0	10088553	A	G
23	gk384550	0	10088621	T	C
23	gk766858	0	10088737	T	C
23	gk377282	0	10088944	A	G
23	gk570691	0	10089192	A	G
23	gk291114	0	10089308	A	G
23	gk366561	0	10089344	T	C
23	gk932353	0	10089419	G	T
23	gk291115	0	10089443	T	A
23	gk954595	0	10089588	A	G
23	gk291116	0	10089690	C	T
23	gk533039	0	10089774	T	C
23	gk291117	0	10089851	A	G
23	gk602428	0	10089910	A	G
23	gk951806	0	10089931	CT	C
23	gk887954	0	10090114	A	G
23	gk291118	0	10090342	T	C
23	gk723984	0	10090751	T	C
23	gk348288	0	10091632	T	C
23	gk371018	0	10091764	A	G
23	gk291119	0	10091921	T	C
23	gk291120	0	10092004	T	C
23	gk885683	0	10092094	A	G
23	gk291121	0	10092095	A	G
23	gk406349	0	10092096	A	G
23	gk592921	0	10092178	A	G
23	gk370199	0	10092236	A	G
23	gk458785	0	10092275	A	T
23	gk742463	0	10092423	A	G
23	gk808837	0	10092460	T	C
23	gk546328	0	10092632	T	C
23	gk798935	0	10092727	A	G
23	gk438348	0	10092762	C	T
23	gk693306	0	10093004	G	A
23	gk571126	0	10093060	A	G
23	gk365175	0	10093195	T	C
23	gk291122	0	10093359	T	C
23	gk515732	0	10093485	A	G
23	gk291123	0	10093565	A	T
23	gk291124	0	10093619	A	G
23	gk876453	0	10093620	T	C
23	gk733954	0	10093622	A	G
23	gk827688	0	10093790	T	C
23	gk514338	0	10093838	A	G
23	gk291125	0	10094154	T	C
23	gk563259	0	10094351	A	G
23	gk291126	0	10094396	T	C
23	gk491740	0	10094398	A	G
23	gk925620	0	10094587	T	C
23	gk678860	0	10094641	T	C
23	gk496860	0	10094719	A	G
23	gk546906	0	10094861	A	G
23	gk740459	0	10095002	A	G
23	gk468535	0	10095004	A	G
23	gk842669	0	10095050	A	G
23	gk382501	0	10095280	T	C
23	gk291127	0	10095417	A	G
23	gk291128	0	10095491	A	G
23	gk291129	0	10095560	T	C
23	gk690619	0	10095579	A	G
23	gk672233	0	10095587	T	C
23	gk501268	0	10095731	T	C
23	gk291130	0	10095818	T	C
23	gk632377	0	10095821	A	G
23	gk450469	0	10095829	T	C
23	gk751007	0	10095832	T	C
23	gk381122	0	10095924	T	C
23	gk434296	0	10095952	T	C
23	gk568656	0	10095974	A	G
23	gk867036	0	10095993	A	G
23	gk853922	0	10096094	T	C
23	gk768352	0	10096270	T	C
23	gk450470	0	10096355	A	G
23	gk383515	0	10096667	A	G
23	gk795053	0	10096764	A	G
23	gk924050	0	10096807	A	G
23	gk910969	0	10096843	A	G
23	gk733350	0	10096881	G	T
23	gk396609	0	10096924	T	C
23	gk766430	0	10097091	T	C
23	gk884637	0	10097106	T	A
23	gk833167	0	10097265	T	C
23	gk291131	0	10097511	A	G
23	gk895786	0	10097577	A	G
23	gk689864	0	10097607	A	G
23	gk349591	0	10097619	T	C
23	gk758315	0	10097643	A	G
23	gk596252	0	10097682	A	C
23	gk596253	0	10097683	T	G
23	gk803483	0	10097712	A	G
23	gk724603	0	10097717	A	G
23	gk291132	0	10097728	A	G
23	gk857744	0	10097872	T	C
23	gk699764	0	10097908	A	G
23	gk519800	0	10097980	A	G
23	gk786393	0	10098030	T	A
23	gk477671	0	10098055	A	G
23	gk291133	0	10098172	A	G
23	gk774261	0	10098284	T	G
23	gk845854	0	10098825	T	C
23	gk826631	0	10098991	T	C
23	gk498365	0	10099166	T	C
23	gk885148	0	10099252	T	C
23	gk291134	0	10099425	A	G
23	gk777340	0	10099496	A	G
23	gk522582	0	10099568	A	G
23	gk609026	0	10099627	A	T
23	gk512482	0	10099676	T	C
23	gk291135	0	10099718	A	G
23	gk806257	0	10099761	A	G
23	gk667989	0	10099807	A	G
23	gk584168	0	10099880	A	G
23	gk505730	0	10099947	T	C
23	gk368637	0	10099998	A	G
23	gk409150	0	10100058	G	T
23	gk291136	0	10100060	T	C
23	gk817752	0	10100067	A	T
23	gk291137	0	10100156	A	G
23	gk291138	0	10100381	A	G
23	gk291139	0	10100388	T	C
23	gk479101	0	10100405	G	T
23	gk439281	0	10100406	T	C
23	gk750192	0	10100802	A	G
23	gk659487	0	10100930	A	G
23	gk774942	0	10100937	T	C
23	gk860735	0	10100976	C	T
23	gk291140	0	10101105	A	G
23	gk291141	0	10101248	A	G
23	gk728759	0	10101292	T	C
23	gk630021	0	10101353	A	G
23	gk731173	0	10101394	A	T
23	gk508290	0	10101409	T	C
23	gk553619	0	10101442	T	C
23	gk378142	0	10101450	A	G
23	gk745093	0	10101563	A	G
23	gk291142	0	10101612	T	C
23	gk935846	0	10101672	A	G
23	gk291143	0	10101762	A	G
23	gk671477	0	10101788	A	G
23	gk550274	0	10101840	A	G
23	gk291144	0	10101852	A	G
23	gk898155	0	10102268	T	C
23	gk841203	0	10102283	A	G
23	gk291145	0	10102374	T	C
23	gk794400	0	10102549	A	G
23	gk435894	0	10102623	T	A
23	gk606065	0	10102745	G	A
23	gk731905	0	10102797	A	G
23	gk723985	0	10102909	T	C
23	gk291146	0	10102957	A	G
23	gk399492	0	10103257	T	G
23	gk384969	0	10103441	A	G
23	gk395667	0	10103507	A	G
23	gk444333	0	10103631	A	G
23	gk354652	0	10103724	T	C
23	gk675579	0	10103806	A	G
23	gk772230	0	10104194	T	C
23	gk960461	0	10104324	CT	C
23	gk291147	0	10104430	G	T
23	gk916026	0	10104599	A	G
23	gk291148	0	10104740	T	C
23	gk849171	0	10104748	A	G
23	gk596254	0	10104793	A	G
23	gk326462	0	10104917	A	G
23	gk371664	0	10105318	T	C
23	gk372832	0	10105417	T	C
23	gk454130	0	10105435	A	G
23	gk766859	0	10105491	T	C
23	gk564316	0	10105560	G	A
23	gk494326	0	10105691	T	C
23	gk291149	0	10105771	T	A
23	gk778423	0	10105851	T	C
23	gk291150	0	10106119	A	G
23	gk496253	0	10106265	T	C
23	gk793937	0	10106332	A	G
23	gk769661	0	10106368	T	A
23	gk520180	0	10106373	A	G
23	gk291151	0	10106444	A	G
23	gk291152	0	10106462	A	G
23	gk520181	0	10106534	T	C
23	gk487853	0	10106575	C	T
23	gk674171	0	10106709	A	G
23	gk842670	0	10106771	T	A
23	gk910970	0	10106820	A	G
23	gk489902	0	10106902	G	T
23	gk291153	0	10106949	A	G
23	gk932808	0	10107024	A	G
23	gk681990	0	10107260	A	G
23	gk700442	0	10107356	T	C
23	gk291154	0	10107376	T	C
23	gk506287	0	10107414	T	A
23	gk563260	0	10107478	A	G
23	gk291155	0	10107483	T	C
23	gk403002	0	10107577	A	G
23	gk852690	0	10107599	T	C
23	gk801060	0	10107643	A	G
23	gk291156	0	10107705	A	G
23	gk291157	0	10107890	G	T
23	gk291158	0	10107926	A	G
23	gk405876	0	10108063	T	C
23	gk867037	0	10108068	A	G
23	gk629291	0	10108074	T	C
23	gk291159	0	10108081	T	A
23	gk291160	0	10108277	T	C
23	gk320958	0	10108311	G	A
23	gk715017	0	10108486	T	C
23	gk568657	0	10109041	A	G
23	gk454131	0	10109168	A	G
23	gk291161	0	10109398	T	A
23	gk564846	0	10109436	A	G
23	gk456942	0	10109615	A	G
23	gk291162	0	10109616	A	G
23	gk385974	0	10109648	T	C
23	gk931864	0	10109913	T	C
23	gk291163	0	10109994	A	G
23	gk676398	0	10110062	T	A
23	gk933479	0	10110135	T	C
23	gk723986	0	10110269	A	G
23	gk624931	0	10110467	T	C
23	gk927277	0	10110593	A	G
23	gk771679	0	10110714	T	C
23	gk589649	0	10110716	T	C
23	gk705705	0	10110865	A	G
23	gk291164	0	10110901	T	C
23	gk525551	0	10111194	G	A
23	gk624564	0	10111212	T	C
23	gk889263	0	10111252	A	G
23	gk337335	0	10111302	T	C
23	gk291165	0	10111668	A	G
23	gk653035	0	10111680	A	G
23	gk704987	0	10111697	T	C
23	gk291166	0	10111724	T	C
23	gk485810	0	10111787	A	G
23	gk291167	0	10111829	C	A
23	gk431447	0	10111845	T	C
23	gk438078	0	10112016	T	C
23	gk291168	0	10112108	A	G
23	gk464383	0	10112111	A	G
23	gk316561	0	10112181	A	G
23	gk916027	0	10112301	A	G
23	gk291169	0	10112400	T	C
23	gk312703	0	10112612	T	C
23	gk291170	0	10112691	A	G
23	gk321622	0	10112764	C	A
23	gk584169	0	10112942	A	G
23	gk532446	0	10113396	T	C
23	gk339061	0	10113451	A	G
23	gk865716	0	10113453	A	G
23	gk623951	0	10113524	C	T
23	gk685979	0	10113567	A	G
23	gk363757	0	10113918	A	G
23	gk472916	0	10113992	T	C
23	gk291171	0	10114429	A	G
23	gk447995	0	10114631	C	A
23	gk291172	0	10114877	A	G
23	gk291173	0	10115007	A	G
23	gk315800	0	10115095	T	C
23	gk705706	0	10115123	A	G
23	gk322769	0	10115170	T	A
23	gk575404	0	10115370	T	A
23	gk291174	0	10115443	T	C
23	gk862257	0	10115550	T	C
23	gk716641	0	10115556	A	G
23	gk791130	0	10115596	T	C
23	gk291175	0	10115597	A	G
23	gk291176	0	10115682	A	G
23	gk429081	0	10115758	T	A
23	gk291177	0	10115945	A	G
23	gk291178	0	10115994	T	C
23	gk432268	0	10116062	C	T
23	gk291179	0	10116069	T	C
23	gk616954	0	10116120	T	C
23	gk440196	0	10116332	T	C
23	gk951807	0	10116407	C	CA
23	gk291180	0	10116602	T	C
23	gk291181	0	10116741	A	G
23	gk594796	0	10116888	T	C
23	gk436366	0	10116931	T	C
23	gk506782	0	10117042	T	C
23	gk291182	0	10117063	A	G
23	gk291183	0	10117187	T	C
23	gk657084	0	10117311	G	A
23	gk921158	0	10117373	T	C
23	gk291184	0	10117421	A	G
23	gk584752	0	10117435	A	G
23	gk653999	0	10117482	A	G
23	gk420396	0	10117487	T	C
23	gk536607	0	10117513	C	T
23	gk571127	0	10118013	A	G
23	gk291185	0	10118039	A	G
23	gk779406	0	10118171	T	C
23	gk763506	0	10118206	T	C
23	gk291186	0	10118240	A	G
23	gk291187	0	10118391	C	T
23	gk851275	0	10118405	T	C
23	gk419918	0	10118502	A	G
23	gk291188	0	10118564	A	G
23	gk291189	0	10118641	A	G
23	gk848125	0	10118731	T	A
23	gk559447	0	10118890	A	G
23	gk434534	0	10118908	A	G
23	gk291190	0	10118935	T	C
23	gk434856	0	10118962	A	T
23	gk885149	0	10119052	T	C
23	gk353024	0	10119192	T	C
23	gk913901	0	10119258	A	G
23	gk291191	0	10119290	T	C
23	gk748530	0	10119365	A	G
23	gk457489	0	10119433	A	G
23	gk291192	0	10119579	T	C
23	gk488402	0	10119852	T	C
23	gk291193	0	10119871	T	C
23	gk313771	0	10119934	A	G
23	gk927278	0	10120205	T	A
23	gk291194	0	10120433	T	C
23	gk904708	0	10120661	A	G
23	gk291195	0	10120741	T	C
23	gk348709	0	10120798	A	G
23	gk407838	0	10120867	T	A
23	gk562058	0	10120903	A	T
23	gk412835	0	10120938	T	A
23	gk913264	0	10120941	A	G
23	gk445247	0	10121078	A	G
23	gk291196	0	10121403	T	C
23	gk561538	0	10121484	G	A
23	gk427557	0	10121852	A	G
23	gk462537	0	10122159	T	C
23	gk291197	0	10122546	A	G
23	gk410127	0	10122679	T	C
23	gk640807	0	10122744	T	C
23	gk760914	0	10122805	A	G
23	gk569679	0	10122842	A	G
23	gk657085	0	10122848	T	C
23	gk291198	0	10123200	T	C
23	gk346833	0	10123548	T	C
23	gk750193	0	10123639	A	G
23	gk765577	0	10123680	A	G
23	gk817753	0	10123782	A	G
23	gk372298	0	10123856	T	C
23	gk459630	0	10124041	T	C
23	gk572364	0	10124079	T	C
23	gk291199	0	10124105	A	G
23	gk529466	0	10124280	T	C
23	gk809996	0	10124383	A	T
23	gk323090	0	10124406	A	G
23	gk849172	0	10124445	T	A
23	gk695950	0	10124485	A	G
23	gk483233	0	10124514	T	C
23	gk904288	0	10124662	G	A
23	gk554936	0	10124694	A	G
23	gk291200	0	10124840	A	C
23	gk340255	0	10124969	A	G
23	gk491741	0	10124972	A	G
23	gk937016	0	10125036	T	C
23	gk291201	0	10125053	T	C
23	gk291202	0	10125064	A	G
23	gk291203	0	10125104	A	G
23	gk423761	0	10125134	T	A
23	gk562687	0	10125254	A	G
23	gk434857	0	10125290	A	G
23	gk513962	0	10125328	T	C
23	gk900834	0	10125383	T	A
23	gk291204	0	10125416	G	T
23	gk291205	0	10125498	A	G
23	gk291206	0	10125528	T	C
23	gk693977	0	10125622	T	C
23	gk781952	0	10125846	A	G
23	gk390658	0	10125849	A	G
23	gk291207	0	10126227	A	G
23	gk336318	0	10126340	A	G
23	gk291208	0	10126523	T	C
23	gk353496	0	10126874	A	G
23	gk743193	0	10127087	A	T
23	gk587148	0	10127238	T	C
23	gk291209	0	10127453	A	G
23	gk534455	0	10127514	T	C
23	gk547801	0	10127735	T	A
23	gk602429	0	10128043	A	T
23	gk587149	0	10128056	A	T
23	gk587150	0	10128063	T	G
23	gk291210	0	10128180	T	C
23	gk751008	0	10128268	T	C
23	gk851866	0	10128290	A	G
23	gk674172	0	10128420	A	G
23	gk738242	0	10128560	T	C
23	gk920512	0	10128681	T	A
23	gk411909	0	10128704	T	C
23	gk553620	0	10128759	T	C
23	gk410128	0	10128840	A	G
23	gk676093	0	10128882	A	G
23	gk401231	0	10128885	A	G
23	gk320205	0	10128915	A	G
23	gk291211	0	10128967	T	C
23	gk440197	0	10129008	C	T
23	gk720092	0	10129124	T	C
23	gk291212	0	10129213	A	G
23	gk540461	0	10129322	T	C
23	gk508770	0	10129332	A	G
23	gk577429	0	10129807	A	G
23	gk774262	0	10129832	T	C
23	gk834663	0	10129848	A	T
23	gk291213	0	10129888	A	G
23	gk291214	0	10129934	A	G
23	gk291215	0	10129988	A	G
23	gk291216	0	10130101	T	C
23	gk704988	0	10130107	T	C
23	gk909247	0	10130191	A	G
23	gk642528	0	10130228	T	A
23	gk508291	0	10130284	T	C
23	gk961713	0	10130493	<DEL>	C
23	gk654000	0	10130548	A	G
23	gk538374	0	10130632	T	C
23	gk604604	0	10130713	A	G
23	gk376985	0	10130865	C	G
23	gk619898	0	10131029	A	G
23	gk466888	0	10131109	T	C
23	gk376986	0	10131596	A	G
23	gk551394	0	10131628	T	C
23	gk291217	0	10131650	A	G
23	gk378928	0	10131904	T	C
23	gk291218	0	10132215	A	G
23	gk658688	0	10132217	G	A
23	gk839117	0	10132444	A	T
23	gk678196	0	10132489	T	C
23	gk291219	0	10132623	A	G
23	gk637923	0	10132979	A	G
23	gk693307	0	10133172	T	C
23	gk469099	0	10133252	T	C
23	gk659488	0	10133260	A	G
23	gk699765	0	10133634	A	G
23	gk520182	0	10133705	A	G
23	gk585536	0	10133730	A	G
23	gk291220	0	10133751	A	G
23	gk726140	0	10133839	T	C
23	gk291221	0	10133875	A	G
23	gk291222	0	10133906	A	G
23	gk384175	0	10133912	A	G
23	gk376768	0	10134124	A	G
23	gk760362	0	10134137	A	G
23	gk578726	0	10134223	A	G
23	gk776167	0	10134504	T	C
23	gk564847	0	10134541	T	G
23	gk316117	0	10134927	T	C
23	gk836090	0	10135037	T	C
23	gk581643	0	10135111	A	G
23	gk291224	0	10135182	A	G
23	gk910971	0	10135195	A	G
23	gk807866	0	10135264	T	C
23	gk372299	0	10135361	T	C
23	gk499707	0	10135394	T	C
23	gk797882	0	10135498	A	G
23	gk405245	0	10135535	A	G
23	gk823519	0	10135656	T	C
23	gk695951	0	10135662	A	G
23	gk351340	0	10136110	T	C
23	gk918060	0	10136276	T	C
23	gk291225	0	10136284	T	C
23	gk430393	0	10136403	T	C
23	gk741923	0	10136482	A	G
23	gk291226	0	10136520	A	G
23	gk409151	0	10136524	A	G
23	gk526548	0	10136657	T	C
23	gk291227	0	10136745	T	C
23	gk291228	0	10137022	T	C
23	gk291229	0	10137217	T	C
23	gk589114	0	10137363	T	C
23	gk804508	0	10137429	C	T
23	gk721858	0	10137448	A	G
23	gk789406	0	10137715	T	A
23	gk291230	0	10137822	T	C
23	gk749262	0	10137852	A	G
23	gk680420	0	10138413	T	A
23	gk449907	0	10138465	T	C
23	gk574714	0	10138689	T	C
23	gk291231	0	10138741	A	G
23	gk758873	0	10138857	T	A
23	gk479653	0	10139062	T	C
23	gk319759	0	10139102	T	C
23	gk448970	0	10139398	T	C
23	gk291232	0	10139633	A	G
23	gk755726	0	10139910	T	C
23	gk291233	0	10139913	A	T
23	gk664791	0	10139991	T	C
23	gk914873	0	10140049	T	C
23	gk786954	0	10140072	T	C
23	gk602430	0	10140087	T	C
23	gk686940	0	10140092	T	C
23	gk393262	0	10140193	A	G
23	gk524202	0	10140199	A	G
23	gk845190	0	10140223	A	T
23	gk329831	0	10140350	T	C
23	gk519224	0	10140394	T	C
23	gk546907	0	10140427	A	G
23	gk901454	0	10140517	T	C
23	gk610029	0	10140984	T	C
23	gk291234	0	10141042	A	G
23	gk653036	0	10141057	A	T
23	gk702244	0	10141135	T	C
23	gk643476	0	10141307	A	G
23	gk785018	0	10141310	T	C
23	gk458359	0	10141393	A	G
23	gk402684	0	10141429	A	T
23	gk291235	0	10141567	T	C
23	gk652254	0	10141574	A	G
23	gk351341	0	10141584	G	T
23	gk889519	0	10141865	A	T
23	gk550064	0	10141927	T	C
23	gk470987	0	10141943	T	C
23	gk402685	0	10142100	A	G
23	gk330373	0	10142234	T	C
23	gk334405	0	10142321	A	G
23	gk318417	0	10142526	T	C
23	gk291236	0	10142615	A	G
23	gk291237	0	10142802	T	C
23	gk616955	0	10142830	T	C
23	gk904709	0	10143183	A	G
23	gk602431	0	10143214	A	G
23	gk500430	0	10143215	T	C
23	gk871187	0	10143428	A	G
23	gk384176	0	10143434	A	G
23	gk829908	0	10143495	A	G
23	gk644000	0	10143506	T	C
23	gk569167	0	10143768	C	A
23	gk476322	0	10144152	T	C
23	gk777341	0	10144281	A	T
23	gk824547	0	10144330	A	T
23	gk492946	0	10144349	C	T
23	gk596255	0	10144520	T	A
23	gk291238	0	10144608	T	C
23	gk509962	0	10144761	A	G
23	gk420397	0	10145016	A	T
23	gk869386	0	10145028	T	C
23	gk517103	0	10145075	T	C
23	gk564848	0	10145105	A	G
23	gk322483	0	10145122	A	G
23	gk733351	0	10145263	A	G
23	gk924573	0	10145405	A	G
23	gk613414	0	10145775	T	C
23	gk861874	0	10145929	A	G
23	gk291239	0	10146024	A	G
23	gk788259	0	10146031	A	G
23	gk717173	0	10146035	A	G
23	gk372833	0	10146065	T	C
23	gk652255	0	10146105	A	G
23	gk908305	0	10146184	C	T
23	gk570122	0	10146320	T	C
23	gk607378	0	10146467	T	C
23	gk383516	0	10146619	A	G
23	gk786955	0	10146682	A	G
23	gk291240	0	10146729	A	C
23	gk499708	0	10146793	T	C
23	gk829909	0	10146846	A	G
23	gk687803	0	10147031	G	A
23	gk751009	0	10147769	T	C
23	gk613415	0	10147846	T	C
23	gk376494	0	10147964	T	C
23	gk291241	0	10147994	T	C
23	gk291242	0	10148163	T	C
23	gk643066	0	10148222	A	G
23	gk536608	0	10148357	T	C
23	gk565479	0	10148439	T	C
23	gk291243	0	10148617	A	T
23	gk457887	0	10148637	T	C
23	gk312513	0	10148638	A	G
23	gk704289	0	10148657	A	G
23	gk291244	0	10148703	C	T
23	gk291245	0	10148741	A	G
23	gk603236	0	10148888	G	A
23	gk291246	0	10148903	A	T
23	gk725126	0	10148949	A	G
23	gk450990	0	10149186	T	C
23	gk388872	0	10149411	T	A
23	gk408267	0	10149493	A	T
23	gk691600	0	10149721	A	G
23	gk912553	0	10149801	T	C
23	gk420138	0	10149830	C	T
23	gk291247	0	10149846	T	C
23	gk456424	0	10149865	T	C
23	gk291248	0	10149899	A	G
23	gk291249	0	10149905	A	G
23	gk688747	0	10149912	T	C
23	gk524449	0	10150109	T	G
23	gk829910	0	10150114	T	C
23	gk735059	0	10150363	A	G
23	gk368993	0	10150734	T	C
23	gk425262	0	10150741	G	T
23	gk825122	0	10150869	A	G
23	gk494327	0	10150989	T	A
23	gk723108	0	10151155	T	C
23	gk394514	0	10151246	A	T
23	gk291250	0	10151314	T	C
23	gk786394	0	10151463	A	G
23	gk555970	0	10151478	T	C
23	gk418664	0	10151571	A	G
23	gk327683	0	10151611	T	C
23	gk433637	0	10151709	A	G
23	gk291251	0	10151735	A	G
23	gk291252	0	10151812	T	C
23	gk291253	0	10151815	T	C
23	gk291254	0	10151840	T	C
23	gk842020	0	10151856	A	G
23	gk593606	0	10151970	A	G
23	gk555352	0	10152012	T	C
23	gk291255	0	10152038	A	G
23	gk737463	0	10152107	T	C
23	gk320551	0	10152212	T	C
23	gk672234	0	10152288	T	C
23	gk814402	0	10152675	A	T
23	gk431846	0	10152745	T	C
23	gk387081	0	10152839	T	C
23	gk823082	0	10152862	A	T
23	gk692119	0	10153018	T	C
23	gk291256	0	10153286	A	G
23	gk329257	0	10153482	T	C
23	gk916028	0	10153716	A	G
23	gk778424	0	10153738	T	C
23	gk544109	0	10153761	A	G
23	gk711472	0	10154234	A	T
23	gk291257	0	10154284	C	T
23	gk455143	0	10154338	C	T
23	gk351692	0	10154637	T	C
23	gk291258	0	10155100	T	C
23	gk806835	0	10155116	T	C
23	gk454132	0	10155129	A	G
23	gk563261	0	10155176	C	T
23	gk563262	0	10155232	A	G
23	gk613416	0	10155245	T	C
23	gk443845	0	10155340	A	G
23	gk355714	0	10155421	A	G
23	gk291259	0	10155600	T	C
23	gk627247	0	10155666	A	G
23	gk706267	0	10155835	C	A
23	gk291260	0	10155888	T	C
23	gk291261	0	10155912	T	C
23	gk731174	0	10155943	A	G
23	gk291262	0	10156026	T	C
23	gk484062	0	10156099	A	G
23	gk360018	0	10156124	A	G
23	gk315801	0	10156180	T	C
23	gk291263	0	10156258	A	G
23	gk886433	0	10156340	T	A
23	gk291264	0	10156372	T	C
23	gk695084	0	10156390	T	C
23	gk423968	0	10156505	T	A
23	gk291265	0	10156593	T	C
23	gk291266	0	10156825	T	C
23	gk515170	0	10157154	A	G
23	gk483234	0	10157288	T	A
23	gk937017	0	10157293	T	C
23	gk377283	0	10157488	A	G
23	gk291267	0	10157524	A	G
23	gk760363	0	10157937	A	G
23	gk402381	0	10158103	T	C
23	gk774263	0	10158104	T	C
23	gk291268	0	10158244	T	C
23	gk877380	0	10158622	A	G
23	gk291269	0	10158635	A	G
23	gk291270	0	10158641	A	G
23	gk823520	0	10158961	G	A
23	gk679472	0	10158963	T	C
23	gk291271	0	10158986	T	C
23	gk291272	0	10159091	T	C
23	gk779407	0	10159093	T	C
23	gk869387	0	10159265	T	C
23	gk434535	0	10159273	A	T
23	gk576895	0	10159365	A	G
23	gk742464	0	10159920	A	G
23	gk617564	0	10159976	A	G
23	gk386699	0	10160563	T	A
23	gk829911	0	10160749	T	A
23	gk674173	0	10160884	C	T
23	gk653491	0	10161134	T	C
23	gk291273	0	10161174	T	C
23	gk442668	0	10161189	T	A
23	gk953505	0	10161207	A	G
23	gk291274	0	10161392	A	G
23	gk925621	0	10161542	C	A
23	gk401942	0	10161572	A	G
23	gk525552	0	10161573	T	C
23	gk581644	0	10161616	A	G
23	gk878349	0	10161770	A	G
23	gk291275	0	10161960	T	C
23	gk291276	0	10162040	A	G
23	gk419627	0	10162296	T	A
23	gk291277	0	10162738	A	G
23	gk476927	0	10162755	G	A
23	gk664454	0	10162760	T	C
23	gk933480	0	10162984	A	G
23	gk291278	0	10163352	T	C
23	gk291279	0	10163501	A	G
23	gk291280	0	10163561	T	C
23	gk629292	0	10163586	T	C
23	gk692730	0	10163664	C	T
23	gk291281	0	10163769	A	G
23	gk326017	0	10163779	A	G
23	gk469531	0	10163788	A	G
23	gk291282	0	10163874	T	C
23	gk733955	0	10164019	T	G
23	gk686941	0	10164188	C	T
23	gk346313	0	10164205	T	C
23	gk733956	0	10164212	A	G
23	gk412836	0	10164519	C	A
23	gk322034	0	10164866	T	C
23	gk291283	0	10164883	A	G
23	gk291284	0	10164919	A	G
23	gk291285	0	10165372	T	C
23	gk423364	0	10165547	A	T
23	gk343222	0	10165625	T	C
23	gk819012	0	10166064	C	A
23	gk476928	0	10166304	T	C
23	gk291286	0	10166335	A	G
23	gk881152	0	10166390	A	G
23	gk723109	0	10166394	T	C
23	gk608204	0	10166425	A	G
23	gk291287	0	10166720	A	G
23	gk610610	0	10166743	T	A
23	gk291288	0	10166788	T	C
23	gk672235	0	10166832	C	T
23	gk291289	0	10166893	T	C
23	gk457888	0	10166973	T	C
23	gk680693	0	10166999	A	G
23	gk894325	0	10167004	A	G
23	gk900835	0	10167032	T	C
23	gk291290	0	10167073	T	C
23	gk518564	0	10167255	T	C
23	gk373993	0	10167378	T	C
23	gk291291	0	10167395	A	G
23	gk771289	0	10167666	T	C
23	gk354057	0	10167999	T	C
23	gk530421	0	10168025	T	C
23	gk291292	0	10168133	T	C
23	gk318909	0	10168307	A	G
23	gk291293	0	10168327	A	G
23	gk291294	0	10168385	T	C
23	gk291295	0	10168541	T	C
23	gk951808	0	10168653	C	CT
23	gk529467	0	10168702	T	C
23	gk437788	0	10168769	G	T
23	gk453319	0	10168882	A	G
23	gk640808	0	10168957	T	C
23	gk291296	0	10169019	A	G
23	gk681241	0	10169115	T	C
23	gk291297	0	10169170	A	G
23	gk331194	0	10169246	T	A
23	gk291298	0	10169300	C	T
23	gk291299	0	10169301	T	C
23	gk678861	0	10169360	T	C
23	gk291300	0	10169578	A	G
23	gk846930	0	10169727	C	T
23	gk291301	0	10169796	T	A
23	gk717174	0	10170153	A	G
23	gk498366	0	10170169	A	G
23	gk291302	0	10170444	G	A
23	gk474469	0	10170647	C	T
23	gk749571	0	10170649	T	C
23	gk481752	0	10170905	C	A
23	gk532447	0	10170950	T	C
23	gk291303	0	10171291	A	G
23	gk797883	0	10171329	A	G
23	gk345848	0	10171363	A	C
23	gk692120	0	10171431	T	C
23	gk291304	0	10171491	T	C
23	gk807215	0	10171903	C	A
23	gk586765	0	10171969	T	A
23	gk623143	0	10172011	A	G
23	gk313132	0	10172075	T	C
23	gk779408	0	10172146	T	C
23	gk773807	0	10172175	T	C
23	gk889520	0	10172291	T	C
23	gk769662	0	10172385	A	G
23	gk453320	0	10172404	C	T
23	gk291305	0	10172694	A	G
23	gk291306	0	10172845	A	G
23	gk329258	0	10172861	T	C
23	gk781085	0	10173079	T	C
23	gk486064	0	10173190	T	C
23	gk291307	0	10173191	A	G
23	gk751727	0	10173235	T	C
23	gk820370	0	10173250	A	G
23	gk584753	0	10173316	C	T
23	gk704290	0	10173336	T	C
23	gk542050	0	10173482	A	G
23	gk324259	0	10173503	A	G
23	gk932354	0	10173512	T	C
23	gk918799	0	10173524	T	C
23	gk893033	0	10173530	T	C
23	gk770709	0	10173567	A	G
23	gk893034	0	10173574	G	A
23	gk542839	0	10173705	T	C
23	gk291308	0	10173945	C	A
23	gk462538	0	10174272	C	T
23	gk836649	0	10174290	A	G
23	gk354058	0	10174481	T	C
23	gk291309	0	10174573	T	C
23	gk810499	0	10174660	G	T
23	gk476929	0	10174752	T	C
23	gk291310	0	10174828	T	C
23	gk646513	0	10174954	A	G
23	gk932355	0	10175069	T	C
23	gk650734	0	10175108	T	C
23	gk868527	0	10175237	A	G
23	gk291311	0	10175396	A	G
23	gk905848	0	10175426	A	G
23	gk806836	0	10175512	T	C
23	gk478732	0	10175634	T	C
23	gk491302	0	10175740	T	C
23	gk833168	0	10175852	T	C
23	gk312704	0	10175923	T	C
23	gk880423	0	10176115	T	C
23	gk291313	0	10176182	T	C
23	gk291314	0	10176200	A	G
23	gk958036	0	10176246	T	C
23	gk509963	0	10176287	A	G
23	gk916765	0	10176416	T	C
23	gk567485	0	10176485	A	G
23	gk312705	0	10176535	C	T
23	gk511400	0	10176618	T	C
23	gk291315	0	10176632	T	C
23	gk882776	0	10176675	T	C
23	gk338241	0	10176855	A	G
23	gk751010	0	10176865	T	C
23	gk291316	0	10176994	T	C
23	gk331942	0	10177026	T	C
23	gk403003	0	10177218	T	C
23	gk291317	0	10177618	G	A
23	gk291318	0	10177727	A	G
23	gk402686	0	10177749	A	G
23	gk447146	0	10177815	A	G
23	gk291319	0	10177863	A	G
23	gk329832	0	10177925	A	G
23	gk291320	0	10177985	T	C
23	gk291321	0	10178083	T	C
23	gk800380	0	10178086	A	G
23	gk791131	0	10178088	T	C
23	gk727678	0	10178123	A	G
23	gk886922	0	10178209	T	C
23	gk603237	0	10178221	T	C
23	gk401943	0	10178299	A	G
23	gk584754	0	10178603	A	G
23	gk711937	0	10178786	A	G
23	gk431448	0	10178824	A	G
23	gk745094	0	10178861	A	G
23	gk669013	0	10178927	A	T
23	gk951809	0	10179013	A	AG
23	gk747319	0	10179017	A	G
23	gk767325	0	10179032	A	G
23	gk791132	0	10179240	T	C
23	gk730536	0	10179315	T	C
23	gk958037	0	10179510	A	G
23	gk291322	0	10179553	A	G
23	gk919998	0	10179570	A	G
23	gk716164	0	10179795	A	G
23	gk631373	0	10179993	A	G
23	gk542840	0	10180029	A	G
23	gk894974	0	10180090	A	G
23	gk291323	0	10180097	A	G
23	gk796409	0	10180108	A	G
23	gk550065	0	10180273	A	G
23	gk462539	0	10180302	A	G
23	gk387685	0	10180406	A	G
23	gk291324	0	10180523	G	T
23	gk623473	0	10180694	T	C
23	gk291325	0	10180742	T	C
23	gk474909	0	10180758	T	C
23	gk350337	0	10180840	T	C
23	gk291326	0	10180966	A	G
23	gk798936	0	10180990	C	T
23	gk932809	0	10181060	A	G
23	gk667990	0	10181139	A	G
23	gk324260	0	10181226	A	G
23	gk928790	0	10181412	C	A
23	gk849730	0	10181433	A	G
23	gk291327	0	10181461	A	G
23	gk894326	0	10181567	C	A
23	gk510482	0	10181573	T	C
23	gk440994	0	10181574	A	G
23	gk828732	0	10181663	T	C
23	gk291328	0	10181791	A	G
23	gk808378	0	10181844	A	G
23	gk881153	0	10181868	A	G
23	gk935311	0	10181872	T	C
23	gk291329	0	10182050	A	G
23	gk352181	0	10182073	C	A
23	gk955995	0	10182083	G	A
23	gk697385	0	10182101	A	G
23	gk543434	0	10182182	A	G
23	gk383517	0	10182633	A	G
23	gk657086	0	10182801	T	C
23	gk474910	0	10183280	T	C
23	gk791133	0	10183510	T	C
23	gk291331	0	10183516	T	C
23	gk728760	0	10183517	T	C
23	gk291332	0	10183658	A	G
23	gk291333	0	10183827	A	G
23	gk951810	0	10183948	A	AT
23	gk550275	0	10183982	T	C
23	gk656376	0	10184155	T	C
23	gk755167	0	10184244	A	G
23	gk291334	0	10184265	T	C
23	gk524450	0	10184310	T	C
23	gk656377	0	10184407	G	A
23	gk403719	0	10184586	A	G
23	gk680694	0	10184630	A	G
23	gk621644	0	10184646	A	G
23	gk340833	0	10184672	T	C
23	gk291335	0	10184798	T	C
23	gk699766	0	10184805	A	G
23	gk604605	0	10185095	A	G
23	gk476323	0	10185253	G	T
23	gk352610	0	10185298	T	C
23	gk291336	0	10185364	A	G
23	gk955189	0	10185433	A	G
23	gk795054	0	10185501	A	G
23	gk600282	0	10185655	T	C
23	gk892491	0	10185721	T	C
23	gk704597	0	10185987	T	C
23	gk799559	0	10186117	T	C
23	gk875806	0	10186119	A	G
23	gk291337	0	10186167	G	T
23	gk385975	0	10186225	T	C
23	gk480765	0	10186334	A	G
23	gk419919	0	10186425	A	G
23	gk786395	0	10186450	A	T
23	gk439084	0	10186518	A	G
23	gk616956	0	10186932	T	C
23	gk291338	0	10186987	T	C
23	gk560924	0	10186991	T	C
23	gk816580	0	10187055	A	G
23	gk291339	0	10187097	T	C
23	gk402382	0	10187200	T	C
23	gk291340	0	10187446	A	G
23	gk832530	0	10187460	T	C
23	gk660239	0	10187483	A	G
23	gk595843	0	10187668	A	G
23	gk663346	0	10187736	G	A
23	gk612043	0	10187894	T	C
23	gk803956	0	10187919	A	G
23	gk494328	0	10188013	T	C
23	gk937018	0	10188485	T	C
23	gk809472	0	10188940	T	C
23	gk705707	0	10189036	A	G
23	gk863028	0	10189098	C	T
23	gk569680	0	10189184	G	A
23	gk291341	0	10189234	A	G
23	gk958527	0	10189286	A	G
23	gk291342	0	10189843	T	C
23	gk573116	0	10189885	T	C
23	gk536609	0	10189965	T	C
23	gk291343	0	10190282	A	G
23	gk558542	0	10190308	T	A
23	gk291344	0	10190316	T	G
23	gk584170	0	10190353	A	G
23	gk851867	0	10190512	A	G
23	gk767326	0	10190527	A	G
23	gk508292	0	10190585	T	C
23	gk291345	0	10190603	T	C
23	gk357553	0	10190947	T	C
23	gk951811	0	10191131	G	GT
23	gk377912	0	10191244	T	C
23	gk291346	0	10191309	G	A
23	gk474911	0	10191483	T	C
23	gk519801	0	10191523	A	G
23	gk464384	0	10191678	T	C
23	gk575405	0	10191722	G	A
23	gk458786	0	10191726	C	A
23	gk291347	0	10191773	A	G
23	gk357073	0	10191829	A	G
23	gk791134	0	10191849	T	C
23	gk728255	0	10191984	T	C
23	gk832531	0	10191989	T	C
23	gk400508	0	10191998	T	C
23	gk851868	0	10192160	A	T
23	gk496861	0	10192189	A	G
23	gk735060	0	10192220	A	T
23	gk535980	0	10192265	T	C
23	gk778891	0	10192312	C	T
23	gk291348	0	10192579	T	C
23	gk291349	0	10192588	A	G
23	gk593607	0	10192954	A	G
23	gk399159	0	10193012	A	G
23	gk934035	0	10193114	T	C
23	gk898156	0	10193225	A	T
23	gk291350	0	10193262	T	C
23	gk801750	0	10193538	T	C
23	gk555353	0	10193541	T	C
23	gk708539	0	10193845	A	G
23	gk717175	0	10193851	A	G
23	gk731906	0	10193857	A	G
23	gk714057	0	10194151	A	T
23	gk624565	0	10194282	G	A
23	gk350338	0	10194346	T	C
23	gk757194	0	10194424	T	C
23	gk825123	0	10194450	T	A
23	gk291351	0	10194612	T	C
23	gk584755	0	10194831	A	G
23	gk291352	0	10194864	T	C
23	gk853923	0	10194881	T	A
23	gk937682	0	10195318	T	C
23	gk909915	0	10195383	T	C
23	gk291353	0	10195454	G	T
23	gk731175	0	10195481	A	G
23	gk623952	0	10195506	T	C
23	gk291354	0	10195568	T	C
23	gk924051	0	10195593	A	G
23	gk291355	0	10195615	A	G
23	gk317293	0	10195926	A	T
23	gk781953	0	10195940	A	G
23	gk510483	0	10195995	T	C
23	gk631374	0	10196061	A	G
23	gk800381	0	10196354	A	G
23	gk291356	0	10196419	A	T
23	gk922736	0	10196492	A	C
23	gk759537	0	10197013	A	G
23	gk568064	0	10197048	G	T
23	gk464385	0	10197099	T	C
23	gk291357	0	10197128	A	C
23	gk606066	0	10197129	G	A
23	gk291358	0	10197151	A	G
23	gk699767	0	10197168	C	T
23	gk469100	0	10197226	T	C
23	gk291359	0	10197356	T	C
23	gk899716	0	10197396	A	G
23	gk561539	0	10197431	T	C
23	gk895787	0	10197466	A	G
23	gk291360	0	10197759	T	C
23	gk769663	0	10197943	A	G
23	gk291361	0	10198361	A	G
23	gk464386	0	10198427	T	C
23	gk291362	0	10198530	A	G
23	gk908306	0	10198569	A	G
23	gk857218	0	10198581	T	C
23	gk568658	0	10198670	T	C
23	gk951814	0	10198770	G	GT
23	gk582086	0	10198835	G	A
23	gk291363	0	10198877	A	G
23	gk657087	0	10199298	T	C
23	gk379794	0	10199299	A	G
23	gk683358	0	10199468	T	A
23	gk291364	0	10199508	T	C
23	gk615884	0	10199707	A	G
23	gk938326	0	10199763	A	G
23	gk751728	0	10199789	T	A
23	gk618749	0	10199861	T	A
23	gk291365	0	10199895	T	C
23	gk789852	0	10199978	A	G
23	gk291366	0	10199982	G	C
23	gk596256	0	10200071	G	T
23	gk291367	0	10200369	G	A
23	gk926117	0	10200385	A	G
23	gk466889	0	10200440	T	C
23	gk291368	0	10200469	A	G
23	gk291369	0	10200482	C	A
23	gk724604	0	10200545	T	A
23	gk637602	0	10200681	T	C
23	gk641121	0	10200689	T	C
23	gk537896	0	10200716	T	C
23	gk766860	0	10201065	T	C
23	gk951817	0	10201071	T	TTCGATGTCGATGTTTTTGGTTTTACTC
23	gk320206	0	10201209	A	G
23	gk370708	0	10201331	T	C
23	gk291370	0	10201456	A	G
23	gk291371	0	10201457	A	G
23	gk322035	0	10201627	T	C
23	gk586267	0	10201673	T	C
23	gk291372	0	10201674	T	C
23	gk390420	0	10201797	A	G
23	gk470988	0	10201810	T	C
23	gk329259	0	10202151	T	C
23	gk901455	0	10202455	T	C
23	gk482216	0	10202473	T	C
23	gk291373	0	10202474	T	A
23	gk774943	0	10202566	T	C
23	gk846931	0	10202686	T	C
23	gk291374	0	10202741	T	C
23	gk870024	0	10202799	T	C
23	gk542841	0	10202842	A	G
23	gk413146	0	10202910	T	G
23	gk291375	0	10202917	T	C
23	gk787566	0	10202991	T	C
23	gk501269	0	10202998	T	C
23	gk839118	0	10203256	A	G
23	gk959168	0	10203264	T	C
23	gk775690	0	10203583	A	G
23	gk923390	0	10203649	T	C
23	gk839776	0	10203957	C	A
23	gk917280	0	10204052	T	C
23	gk562688	0	10204171	A	G
23	gk291376	0	10204292	T	C
23	gk681242	0	10204306	T	C
23	gk291377	0	10204372	T	C
23	gk860306	0	10204625	A	G
23	gk811233	0	10204702	A	G
23	gk328082	0	10204791	T	C
23	gk597644	0	10204837	T	C
23	gk291378	0	10204871	T	C
23	gk291379	0	10205027	T	C
23	gk889902	0	10205328	A	G
23	gk291380	0	10205472	T	C
23	gk801061	0	10205553	A	G
23	gk705708	0	10205735	A	G
23	gk786396	0	10205749	A	G
23	gk951818	0	10205996	A	AT
23	gk568065	0	10206006	A	T
23	gk766431	0	10206138	T	C
23	gk512483	0	10206198	T	C
23	gk716642	0	10206350	A	G
23	gk842021	0	10206511	A	G
23	gk925622	0	10206512	T	C
23	gk552439	0	10206522	T	C
23	gk291381	0	10206621	A	G
23	gk714058	0	10206645	T	C
23	gk662380	0	10206647	T	C
23	gk291382	0	10206714	A	G
23	gk431632	0	10206717	G	A
23	gk857219	0	10206758	T	C
23	gk291383	0	10206840	T	C
23	gk291384	0	10206925	A	G
23	gk602432	0	10207031	A	G
23	gk866377	0	10207068	A	T
23	gk535351	0	10207330	A	G
23	gk918061	0	10207338	T	C
23	gk291385	0	10207685	A	T
23	gk453321	0	10207709	A	G
23	gk654001	0	10207819	T	A
23	gk291386	0	10207840	T	C
23	gk682910	0	10207951	G	A
23	gk411105	0	10208130	C	T
23	gk291387	0	10208581	A	G
23	gk951819	0	10208880	GA	G
23	gk342589	0	10209227	T	C
23	gk370200	0	10209341	T	C
23	gk382502	0	10209379	T	C
23	gk400509	0	10209380	T	C
23	gk764303	0	10209467	A	G
23	gk291388	0	10209520	A	G
23	gk663023	0	10209532	A	G
23	gk634554	0	10209665	T	C
23	gk291389	0	10209853	T	C
23	gk491303	0	10209921	T	C
23	gk622114	0	10209964	A	G
23	gk618750	0	10210042	A	G
23	gk291390	0	10210045	A	G
23	gk477340	0	10210061	T	C
23	gk430814	0	10210249	A	T
23	gk571722	0	10210257	A	G
23	gk291391	0	10210280	T	C
23	gk291392	0	10210322	A	G
23	gk677787	0	10210490	A	G
23	gk428934	0	10210643	T	C
23	gk500431	0	10210704	T	C
23	gk821960	0	10210724	T	C
23	gk751011	0	10210748	T	C
23	gk291393	0	10210766	T	C
23	gk918800	0	10210803	T	C
23	gk800382	0	10210828	T	C
23	gk618751	0	10210877	A	T
23	gk574715	0	10211002	G	A
23	gk420905	0	10211257	G	A
23	gk454601	0	10211383	C	A
23	gk291394	0	10211402	A	G
23	gk459631	0	10211517	A	T
23	gk671035	0	10211592	A	G
23	gk807867	0	10211742	T	C
23	gk291395	0	10211752	T	C
23	gk886923	0	10211793	T	C
23	gk835283	0	10211801	T	C
23	gk598937	0	10211849	A	G
23	gk291396	0	10212356	T	C
23	gk291397	0	10212439	T	C
23	gk645011	0	10212442	A	G
23	gk612712	0	10212519	A	G
23	gk578727	0	10212534	G	A
23	gk701531	0	10212730	T	C
23	gk291398	0	10212921	G	A
23	gk815143	0	10213182	T	A
23	gk770710	0	10213228	A	G
23	gk412837	0	10213346	T	C
23	gk291399	0	10213351	A	T
23	gk379141	0	10213462	T	C
23	gk919999	0	10213488	G	A
23	gk841421	0	10213500	T	C
23	gk291400	0	10213535	T	C
23	gk693978	0	10213761	A	G
23	gk477672	0	10213839	A	G
23	gk553621	0	10213844	T	C
23	gk951820	0	10214069	A	ATCAGAGGCAACAACAGAGAGAACATTTCAAGCGTAGATAATTTT
23	gk867640	0	10214197	G	A
23	gk358843	0	10214316	A	G
23	gk721039	0	10214485	A	G
23	gk383518	0	10214507	A	G
23	gk291401	0	10214627	T	C
23	gk749263	0	10214704	T	C
23	gk418409	0	10214719	A	G
23	gk291402	0	10214865	A	T
23	gk641122	0	10215207	T	C
23	gk422018	0	10215221	A	G
23	gk542842	0	10215246	T	A
23	gk291403	0	10215268	T	C
23	gk486571	0	10215322	T	C
23	gk865072	0	10216064	A	G
23	gk351693	0	10216109	T	C
23	gk400855	0	10216116	A	G
23	gk665263	0	10216219	A	T
23	gk738243	0	10216310	T	C
23	gk667373	0	10216330	T	C
23	gk860736	0	10216380	T	A
23	gk961842	0	10216438	<DEL>	A
23	gk572365	0	10216489	G	A
23	gk291404	0	10216570	A	G
23	gk383806	0	10216632	T	C
23	gk291405	0	10216690	A	G
23	gk644001	0	10216749	T	C
23	gk885684	0	10216883	A	G
23	gk291406	0	10217210	A	T
23	gk909916	0	10217468	T	C
23	gk419920	0	10217504	C	A
23	gk758316	0	10217597	C	A
23	gk678862	0	10217603	T	C
23	gk757776	0	10217692	T	A
23	gk542843	0	10217726	A	G
23	gk367822	0	10217728	A	G
23	gk858299	0	10217810	A	G
23	gk547802	0	10217967	A	G
23	gk291407	0	10218006	A	G
23	gk734656	0	10218072	T	C
23	gk392080	0	10218581	T	C
23	gk519225	0	10218628	T	C
23	gk825124	0	10218633	A	G
23	gk751729	0	10218683	A	T
23	gk414378	0	10218729	A	G
23	gk313950	0	10218761	A	G
23	gk291408	0	10218765	A	G
23	gk341945	0	10218830	A	G
23	gk291409	0	10218883	A	G
23	gk406904	0	10218914	A	T
23	gk389979	0	10218935	A	G
23	gk518565	0	10218943	T	A
23	gk380469	0	10218999	A	G
23	gk906912	0	10219136	T	C
23	gk680695	0	10219341	A	G
23	gk291410	0	10219352	A	G
23	gk908307	0	10219375	A	G
23	gk579632	0	10219379	T	C
23	gk693308	0	10219382	T	C
23	gk554937	0	10219392	A	G
23	gk558543	0	10219403	A	G
23	gk619349	0	10219428	A	G
23	gk291411	0	10219450	T	C
23	gk409640	0	10219454	A	G
23	gk542051	0	10219455	A	G
23	gk819013	0	10219460	A	G
23	gk842022	0	10219470	A	G
23	gk291412	0	10219599	A	G
23	gk291413	0	10219676	T	C
23	gk377284	0	10219681	A	G
23	gk900836	0	10219714	G	A
23	gk692121	0	10219719	T	C
23	gk897067	0	10219723	C	T
23	gk542052	0	10219896	A	G
23	gk778892	0	10219924	T	C
23	gk644532	0	10220447	T	C
23	gk291414	0	10220490	A	T
23	gk291415	0	10220500	T	C
23	gk847427	0	10220512	A	G
23	gk617565	0	10220666	C	T
23	gk848126	0	10220679	A	G
23	gk321413	0	10220819	A	G
23	gk291416	0	10220877	T	C
23	gk951821	0	10220910	G	GA
23	gk674924	0	10221047	T	A
23	gk333457	0	10221049	A	G
23	gk908308	0	10221085	A	G
23	gk901847	0	10221438	T	C
23	gk291417	0	10221486	T	C
23	gk802456	0	10221513	T	G
23	gk730537	0	10221561	T	C
23	gk518566	0	10221698	T	C
23	gk437174	0	10221705	G	T
23	gk604606	0	10221974	A	G
23	gk773111	0	10222025	T	A
23	gk775691	0	10222097	T	C
23	gk924052	0	10222230	A	T
23	gk291418	0	10222358	T	C
23	gk958038	0	10222478	T	C
23	gk632014	0	10222486	A	T
23	gk291419	0	10222653	A	T
23	gk291420	0	10222853	T	C
23	gk409641	0	10222948	A	G
23	gk771290	0	10222974	T	C
23	gk291421	0	10223134	A	G
23	gk291422	0	10223196	A	G
23	gk954148	0	10223204	A	T
23	gk291423	0	10223301	T	C
23	gk291424	0	10223381	A	G
23	gk291425	0	10223421	T	C
23	gk568066	0	10223442	A	G
23	gk463782	0	10223481	T	C
23	gk462540	0	10223753	C	A
23	gk706748	0	10223807	T	C
23	gk291426	0	10223808	T	C
23	gk930157	0	10223833	C	A
23	gk768852	0	10223889	T	C
23	gk832532	0	10224180	T	C
23	gk291427	0	10224185	A	G
23	gk603238	0	10224219	T	C
23	gk703012	0	10224333	A	T
23	gk530909	0	10224505	A	G
23	gk333072	0	10224780	A	G
23	gk779409	0	10224783	T	A
23	gk291428	0	10225277	A	G
23	gk938327	0	10225280	A	G
23	gk793323	0	10225580	A	T
23	gk361736	0	10225581	T	C
23	gk291429	0	10225778	A	G
23	gk846932	0	10225803	T	C
23	gk562059	0	10225864	A	G
23	gk477673	0	10225939	A	G
23	gk859355	0	10225974	T	C
23	gk291430	0	10226066	A	G
23	gk743783	0	10226351	C	A
23	gk542053	0	10226609	A	G
23	gk736207	0	10226669	T	C
23	gk291431	0	10226849	T	C
23	gk887508	0	10226946	T	C
23	gk900837	0	10227076	T	C
23	gk291432	0	10227148	T	C
23	gk855658	0	10227202	T	C
23	gk291433	0	10227316	T	C
23	gk291434	0	10227402	A	G
23	gk291435	0	10227656	T	C
23	gk532448	0	10227658	T	C
23	gk916766	0	10227806	T	C
23	gk627248	0	10227873	A	G
23	gk371019	0	10227921	A	G
23	gk291436	0	10227996	A	G
23	gk954149	0	10228077	T	C
23	gk429903	0	10228092	G	A
23	gk885685	0	10228128	A	G
23	gk319318	0	10228275	A	G
23	gk821961	0	10228339	T	C
23	gk322770	0	10228377	A	G
23	gk825125	0	10228687	A	G
23	gk653037	0	10229041	A	T
23	gk720093	0	10229048	T	C
23	gk291437	0	10229381	A	G
23	gk575406	0	10229414	C	T
23	gk291438	0	10229472	T	C
23	gk291439	0	10229500	A	G
23	gk472440	0	10229567	C	A
23	gk425408	0	10229746	G	A
23	gk355072	0	10229802	A	G
23	gk483235	0	10229840	T	C
23	gk378143	0	10231342	A	G
23	gk569681	0	10231419	A	G
23	gk834138	0	10231568	G	A
23	gk291440	0	10231763	T	C
23	gk679473	0	10231805	A	T
23	gk784012	0	10231863	T	C
23	gk291441	0	10231918	A	G
23	gk603772	0	10231929	C	T
23	gk407839	0	10231971	T	A
23	gk954150	0	10232315	T	C
23	gk291442	0	10232391	A	G
23	gk958039	0	10232502	T	A
23	gk291443	0	10232512	A	G
23	gk535352	0	10232667	C	A
23	gk917281	0	10232853	T	C
23	gk706268	0	10232953	A	G
23	gk325452	0	10233088	T	C
23	gk867641	0	10233228	T	C
23	gk291444	0	10233291	T	C
23	gk723987	0	10233409	A	G
23	gk484769	0	10233535	T	C
23	gk589115	0	10233543	T	C
23	gk533840	0	10233547	A	G
23	gk796410	0	10233741	A	G
23	gk424106	0	10233833	C	A
23	gk769664	0	10233849	A	C
23	gk803957	0	10233981	A	G
23	gk685980	0	10234329	T	C
23	gk291445	0	10234401	T	C
23	gk409642	0	10234420	C	T
23	gk839777	0	10234521	T	C
23	gk432529	0	10234616	T	C
23	gk910338	0	10234627	A	G
23	gk759538	0	10234868	A	G
23	gk758317	0	10234988	A	G
23	gk291446	0	10235132	T	C
23	gk549495	0	10235201	C	T
23	gk542054	0	10235265	G	T
23	gk769665	0	10235313	A	G
23	gk291447	0	10235316	T	C
23	gk693309	0	10235331	T	C
23	gk291448	0	10235350	A	G
23	gk590714	0	10235564	A	G
23	gk341946	0	10235565	A	G
23	gk291449	0	10235689	A	G
23	gk811234	0	10235702	A	T
23	gk378433	0	10235898	T	C
23	gk645513	0	10236471	T	C
23	gk624932	0	10236544	T	C
23	gk876454	0	10236712	T	C
23	gk703659	0	10236977	A	G
23	gk468018	0	10237026	T	C
23	gk366996	0	10237091	A	G
23	gk412312	0	10237104	A	G
23	gk491742	0	10237139	A	G
23	gk731176	0	10237252	A	G
23	gk291450	0	10237270	A	G
23	gk584171	0	10237574	A	G
23	gk844499	0	10237580	A	G
23	gk291451	0	10237789	T	C
23	gk721040	0	10237860	A	T
23	gk786397	0	10237972	A	G
23	gk291452	0	10238002	T	C
23	gk763507	0	10238032	T	C
23	gk537897	0	10238063	T	C
23	gk291453	0	10238131	A	G
23	gk454602	0	10238277	T	C
23	gk456425	0	10238339	A	G
23	gk547803	0	10238358	A	G
23	gk291454	0	10238490	A	G
23	gk291455	0	10238506	A	G
23	gk415001	0	10238669	G	A
23	gk687804	0	10238940	T	C
23	gk919453	0	10238987	A	G
23	gk520730	0	10238998	T	A
23	gk687805	0	10239058	T	C
23	gk337874	0	10239141	A	G
23	gk914466	0	10239315	A	G
23	gk687806	0	10239324	G	A
23	gk291456	0	10239335	A	G
23	gk291457	0	10239442	T	C
23	gk663024	0	10239450	A	G
23	gk886924	0	10239458	T	C
23	gk645514	0	10239508	T	C
23	gk723110	0	10239534	T	C
23	gk470989	0	10239536	T	C
23	gk329833	0	10239575	A	T
23	gk687807	0	10239804	T	C
23	gk908882	0	10239941	A	G
23	gk741924	0	10240180	A	G
23	gk291458	0	10240231	A	G
23	gk291459	0	10240244	A	G
23	gk502448	0	10240354	G	A
23	gk697386	0	10240571	A	G
23	gk653492	0	10240697	T	C
23	gk807216	0	10240753	T	C
23	gk619350	0	10240798	A	G
23	gk853924	0	10240829	T	C
23	gk717176	0	10240891	A	G
23	gk291460	0	10240914	A	G
23	gk291461	0	10241289	A	G
23	gk726141	0	10241658	T	C
23	gk770124	0	10241661	A	G
23	gk413499	0	10241908	G	T
23	gk621645	0	10241937	A	G
23	gk778893	0	10241962	T	C
23	gk958528	0	10241964	A	G
23	gk663699	0	10241987	A	G
23	gk291462	0	10242015	A	G
23	gk336319	0	10242048	A	G
23	gk414124	0	10242353	A	G
23	gk503071	0	10242450	C	A
23	gk792650	0	10242580	T	C
23	gk661585	0	10242721	T	C
23	gk813268	0	10242726	A	G
23	gk372300	0	10242792	T	C
23	gk535353	0	10243009	G	T
23	gk438510	0	10243052	G	A
23	gk291463	0	10243190	A	G
23	gk915428	0	10243248	A	G
23	gk749572	0	10243292	G	T
23	gk470623	0	10243341	A	T
23	gk898863	0	10243357	A	G
23	gk656378	0	10243434	T	C
23	gk337336	0	10243557	T	C
23	gk846933	0	10243568	T	C
23	gk683360	0	10243766	A	G
23	gk927279	0	10243817	G	A
23	gk716165	0	10243841	A	G
23	gk779870	0	10243939	A	G
23	gk316118	0	10243940	A	T
23	gk844500	0	10243981	A	G
23	gk670617	0	10244121	G	T
23	gk540462	0	10244202	T	C
23	gk340834	0	10244265	T	C
23	gk715592	0	10244281	T	C
23	gk476930	0	10244323	T	C
23	gk749573	0	10244574	A	G
23	gk716166	0	10244699	A	G
23	gk366997	0	10244839	A	G
23	gk291464	0	10244915	T	C
23	gk314266	0	10245059	A	G
23	gk870025	0	10245275	T	C
23	gk291465	0	10245404	T	A
23	gk554938	0	10245732	C	T
23	gk580962	0	10245757	C	T
23	gk685326	0	10245920	T	A
23	gk551395	0	10246188	T	C
23	gk291466	0	10246313	T	C
23	gk291467	0	10246319	A	G
23	gk703660	0	10246332	A	G
23	gk387686	0	10246454	A	G
23	gk484770	0	10246459	T	C
23	gk666298	0	10246469	T	A
23	gk291468	0	10246492	T	C
23	gk765578	0	10246506	A	G
23	gk291469	0	10246634	T	C
23	gk291470	0	10246796	T	C
23	gk291471	0	10246921	A	T
23	gk291472	0	10246999	G	A
23	gk318910	0	10247052	A	G
23	gk463783	0	10247216	G	T
23	gk346314	0	10247429	T	C
23	gk731177	0	10247445	A	G
23	gk291473	0	10247582	C	T
23	gk383099	0	10247606	T	C
23	gk836091	0	10247733	C	T
23	gk542844	0	10247831	A	G
23	gk830589	0	10247891	A	G
23	gk670189	0	10248027	T	C
23	gk798330	0	10248078	A	T
23	gk418967	0	10248314	A	G
23	gk691601	0	10248320	A	G
23	gk907239	0	10248437	C	A
23	gk951823	0	10248523	AG	A
23	gk797884	0	10248527	G	C
23	gk508293	0	10248609	T	C
23	gk699768	0	10248688	A	G
23	gk439085	0	10248969	A	G
23	gk739322	0	10249049	T	C
23	gk291474	0	10249064	A	G
23	gk903366	0	10249074	T	C
23	gk291475	0	10249135	T	C
23	gk487854	0	10249139	T	C
23	gk847428	0	10249168	A	G
23	gk331943	0	10249233	T	C
23	gk646514	0	10249351	A	G
23	gk759539	0	10249766	A	G
23	gk291476	0	10249935	A	G
23	gk522027	0	10249982	T	A
23	gk577936	0	10250397	A	G
23	gk834139	0	10250546	A	G
23	gk359385	0	10250624	A	G
23	gk719469	0	10250638	T	C
23	gk762992	0	10250749	T	C
23	gk359386	0	10250754	A	G
23	gk690620	0	10250795	T	A
23	gk836092	0	10250866	T	C
23	gk291477	0	10250915	A	G
23	gk291478	0	10251384	G	T
23	gk859742	0	10251393	T	A
23	gk291479	0	10251439	T	C
23	gk291480	0	10251446	A	G
23	gk548432	0	10251526	A	G
23	gk291481	0	10251530	A	G
23	gk759540	0	10251565	A	G
23	gk795055	0	10251792	G	T
23	gk916029	0	10251877	A	G
23	gk813269	0	10251903	A	G
23	gk802780	0	10251933	A	T
23	gk821453	0	10251999	A	G
23	gk407263	0	10252025	A	G
23	gk902901	0	10252028	T	C
23	gk762993	0	10252317	T	C
23	gk832533	0	10252365	T	C
23	gk687398	0	10252415	A	T
23	gk537898	0	10252510	T	C
23	gk748531	0	10252593	G	A
23	gk746126	0	10252709	T	C
23	gk353025	0	10252720	T	C
23	gk291482	0	10252950	T	C
23	gk888787	0	10253025	A	G
23	gk873303	0	10253193	T	C
23	gk602433	0	10253216	A	T
23	gk801751	0	10253281	T	C
23	gk468019	0	10253292	T	C
23	gk682358	0	10253299	A	G
23	gk291483	0	10253360	A	G
23	gk291484	0	10253444	A	G
23	gk536610	0	10253463	T	C
23	gk291485	0	10253515	T	C
23	gk800383	0	10253539	A	G
23	gk291486	0	10253645	A	G
23	gk798331	0	10253943	A	G
23	gk780162	0	10253977	A	G
23	gk815638	0	10253999	A	G
23	gk456426	0	10254313	A	G
23	gk731907	0	10254377	A	G
23	gk434858	0	10254704	T	G
23	gk434859	0	10254706	C	T
23	gk470624	0	10254813	T	A
23	gk755168	0	10254815	A	G
23	gk899717	0	10254885	A	G
23	gk496862	0	10254954	A	G
23	gk694421	0	10255026	T	A
23	gk961362	0	10255070	<DEL>	T
23	gk291487	0	10255467	T	A
23	gk291488	0	10255499	A	G
23	gk677529	0	10255647	A	G
23	gk291489	0	10255734	C	T
23	gk291490	0	10255797	T	C
23	gk417366	0	10255868	G	A
23	gk360019	0	10255879	A	G
23	gk718666	0	10256081	A	G
23	gk686942	0	10256352	T	C
23	gk682359	0	10256492	A	G
23	gk730538	0	10256548	T	C
23	gk643477	0	10256708	A	G
23	gk713452	0	10257283	A	G
23	gk760364	0	10257334	A	G
23	gk399493	0	10257655	A	G
23	gk291491	0	10257834	T	C
23	gk291492	0	10258223	T	C
23	gk845855	0	10258233	T	C
23	gk603773	0	10258240	T	A
23	gk572366	0	10258588	G	A
23	gk603774	0	10258614	A	G
23	gk924053	0	10258833	A	T
23	gk291493	0	10258849	A	G
23	gk871188	0	10258885	G	T
23	gk577430	0	10258960	A	G
23	gk605368	0	10259195	T	C
23	gk291494	0	10259355	C	T
23	gk573117	0	10259381	G	A
23	gk424519	0	10259514	G	A
23	gk381638	0	10259734	T	C
23	gk951824	0	10259898	T	TA
23	gk754677	0	10259930	T	C
23	gk381639	0	10260024	A	G
23	gk593608	0	10260051	A	G
23	gk590241	0	10260053	G	A
23	gk728256	0	10260127	T	G
23	gk681991	0	10260183	A	G
23	gk882280	0	10260232	G	A
23	gk723988	0	10260511	A	G
23	gk503556	0	10260664	A	G
23	gk676094	0	10260933	A	G
23	gk291495	0	10260948	T	C
23	gk703661	0	10260950	A	G
23	gk884233	0	10261058	T	C
23	gk291496	0	10261081	A	T
23	gk394264	0	10261519	T	C
23	gk741151	0	10261574	T	A
23	gk514339	0	10261694	A	G
23	gk531970	0	10261805	T	C
23	gk457889	0	10261843	T	C
23	gk343223	0	10261857	T	C
23	gk540463	0	10262117	T	C
23	gk760915	0	10262144	A	G
23	gk622730	0	10262230	T	C
23	gk951825	0	10262321	C	CT
23	gk699769	0	10262569	A	G
23	gk736208	0	10262607	A	T
23	gk884638	0	10262644	A	G
23	gk291497	0	10262974	T	C
23	gk785019	0	10263003	T	C
23	gk647929	0	10263162	T	C
23	gk291498	0	10263222	A	G
23	gk291499	0	10263270	A	G
23	gk785020	0	10263397	A	G
23	gk387082	0	10263655	T	C
23	gk645515	0	10263866	T	C
23	gk602434	0	10264109	T	A
23	gk540464	0	10264168	T	C
23	gk955419	0	10264346	A	G
23	gk869388	0	10264654	A	T
23	gk353026	0	10264680	T	C
23	gk590242	0	10264812	A	G
23	gk596257	0	10264829	A	G
23	gk291500	0	10265008	A	G
23	gk406619	0	10265069	T	A
23	gk291501	0	10265077	G	A
23	gk626366	0	10265275	T	A
23	gk581645	0	10265339	T	A
23	gk291502	0	10265345	G	A
23	gk291503	0	10265482	A	G
23	gk863029	0	10265515	T	C
23	gk827689	0	10265699	T	C
23	gk958040	0	10265716	T	C
23	gk539112	0	10265775	A	G
23	gk863030	0	10266062	T	C
23	gk551853	0	10266101	A	G
23	gk332806	0	10266316	G	A
23	gk841204	0	10266338	C	A
23	gk666299	0	10266389	T	C
23	gk796411	0	10266627	A	G
23	gk784013	0	10266653	T	C
23	gk384177	0	10266734	A	G
23	gk373994	0	10266765	T	C
23	gk291504	0	10266842	T	C
23	gk685981	0	10266863	A	T
23	gk605369	0	10266905	T	C
23	gk784014	0	10266920	T	C
23	gk291505	0	10266958	T	C
23	gk917674	0	10267115	T	C
23	gk844501	0	10267169	A	G
23	gk367345	0	10267270	A	G
23	gk331195	0	10267320	A	G
23	gk767840	0	10267488	A	G
23	gk419361	0	10267547	A	G
23	gk633679	0	10267660	T	C
23	gk497850	0	10267710	T	C
23	gk291506	0	10267736	T	C
23	gk735061	0	10268020	T	A
23	gk367823	0	10268419	A	G
23	gk676684	0	10268456	T	C
23	gk415849	0	10268566	G	A
23	gk291507	0	10268695	C	T
23	gk291508	0	10268758	A	G
23	gk367824	0	10268920	T	G
23	gk367825	0	10268926	T	A
23	gk524918	0	10268983	T	C
23	gk751730	0	10269233	T	C
23	gk291509	0	10269599	T	C
23	gk836093	0	10269657	G	A
23	gk877381	0	10269915	A	G
23	gk291510	0	10269987	A	G
23	gk291511	0	10270152	A	G
23	gk575407	0	10270221	T	C
23	gk519802	0	10270336	A	G
23	gk345849	0	10270371	A	G
23	gk430576	0	10270396	C	A
23	gk564849	0	10270780	A	G
23	gk666831	0	10270835	T	A
23	gk476931	0	10271003	A	G
23	gk951827	0	10271128	A	ATATTCGTCGTAC
23	gk751012	0	10271192	G	A
23	gk291512	0	10271235	A	G
23	gk358106	0	10271280	T	C
23	gk556896	0	10271407	A	G
23	gk291513	0	10271497	T	C
23	gk711938	0	10271568	A	G
23	gk848127	0	10271611	A	G
23	gk313630	0	10271770	A	G
23	gk291514	0	10271775	A	G
23	gk429486	0	10271923	A	T
23	gk612713	0	10271928	A	G
23	gk487855	0	10272051	T	C
23	gk574237	0	10272114	C	A
23	gk455550	0	10272239	C	T
23	gk291515	0	10272310	T	C
23	gk731908	0	10272403	A	T
23	gk436620	0	10272580	G	A
23	gk291516	0	10272898	T	C
23	gk600283	0	10272971	A	G
23	gk453322	0	10273124	A	G
23	gk673142	0	10273161	T	C
23	gk291517	0	10273292	T	C
23	gk377285	0	10273429	T	C
23	gk623474	0	10273763	T	C
23	gk324261	0	10273844	A	G
23	gk733352	0	10273864	A	G
23	gk448589	0	10274019	A	C
23	gk554472	0	10274043	A	G
23	gk683708	0	10274079	A	G
23	gk632015	0	10274126	T	C
23	gk377286	0	10274132	A	G
23	gk484771	0	10274243	T	C
23	gk291518	0	10274291	T	C
23	gk617566	0	10274535	A	G
23	gk465054	0	10274553	T	C
23	gk377287	0	10274574	A	G
23	gk291519	0	10274575	A	G
23	gk603775	0	10274585	A	G
23	gk712938	0	10274668	A	G
23	gk291520	0	10274783	A	G
23	gk524919	0	10274820	T	C
23	gk291521	0	10274858	A	G
23	gk291522	0	10274930	T	C
23	gk815144	0	10274998	A	T
23	gk572367	0	10275105	G	A
23	gk291523	0	10275150	T	A
23	gk291524	0	10275245	A	G
23	gk435895	0	10275298	G	A
23	gk441501	0	10275434	A	G
23	gk590715	0	10275680	A	G
23	gk704291	0	10275697	A	T
23	gk575408	0	10275791	T	C
23	gk291525	0	10275853	A	G
23	gk476932	0	10275871	T	C
23	gk291526	0	10276006	T	C
23	gk755727	0	10276093	T	C
23	gk537899	0	10276095	T	C
23	gk567141	0	10276120	T	C
23	gk406350	0	10276123	T	A
23	gk406351	0	10276137	C	A
23	gk680696	0	10276147	A	G
23	gk617567	0	10276297	G	A
23	gk700443	0	10276357	T	C
23	gk546329	0	10276388	T	C
23	gk571128	0	10276467	A	G
23	gk591315	0	10276483	T	C
23	gk472917	0	10276528	A	T
23	gk291527	0	10276709	T	C
23	gk745095	0	10276921	A	G
23	gk755728	0	10277085	T	G
23	gk291528	0	10277515	T	C
23	gk291529	0	10277547	A	G
23	gk682360	0	10277555	A	G
23	gk803484	0	10277624	A	G
23	gk291530	0	10277668	A	G
23	gk924054	0	10277694	A	G
23	gk291531	0	10278046	A	G
23	gk709153	0	10278396	C	T
23	gk603776	0	10278470	G	A
23	gk510951	0	10278472	A	T
23	gk709154	0	10278473	A	G
23	gk958041	0	10278564	T	C
23	gk955996	0	10278586	T	A
23	gk291533	0	10278751	T	C
23	gk623953	0	10278787	A	G
23	gk671478	0	10278793	G	T
23	gk384970	0	10279212	A	G
23	gk951828	0	10279216	T	TGCATAAACG
23	gk291534	0	10279218	T	C
23	gk418410	0	10279344	G	T
23	gk801752	0	10279467	T	C
23	gk784015	0	10279728	T	C
23	gk610030	0	10279737	T	C
23	gk385976	0	10279741	T	C
23	gk800384	0	10279746	A	G
23	gk291535	0	10279836	T	C
23	gk679808	0	10280000	T	C
23	gk721041	0	10280057	A	G
23	gk403720	0	10280069	A	G
23	gk799560	0	10280127	C	A
23	gk854613	0	10280266	T	A
23	gk291536	0	10280447	T	A
23	gk376313	0	10280472	T	C
23	gk831823	0	10280541	T	C
23	gk291537	0	10280762	A	G
23	gk537074	0	10280863	T	C
23	gk671479	0	10280924	A	G
23	gk450239	0	10281037	A	G
23	gk568067	0	10281099	A	G
23	gk577431	0	10281249	T	C
23	gk291538	0	10281519	T	C
23	gk658219	0	10281615	T	C
23	gk859356	0	10281801	A	T
23	gk563263	0	10282080	G	A
23	gk603239	0	10282202	T	C
23	gk291539	0	10282360	A	G
23	gk884234	0	10282423	T	C
23	gk622115	0	10282492	A	T
23	gk951829	0	10282493	G	GA
23	gk291540	0	10282554	T	C
23	gk580963	0	10282575	A	T
23	gk655554	0	10282581	A	G
23	gk845856	0	10282586	G	A
23	gk291541	0	10282748	G	A
23	gk832534	0	10283044	A	G
23	gk880424	0	10283143	T	C
23	gk797886	0	10283237	A	G
23	gk472918	0	10283296	T	C
23	gk291542	0	10283656	T	C
23	gk291543	0	10283871	A	T
23	gk705709	0	10284015	A	G
23	gk320552	0	10284090	T	C
23	gk291544	0	10284109	T	C
23	gk291545	0	10284282	T	C
23	gk860737	0	10284348	A	G
23	gk360020	0	10284591	A	G
23	gk291546	0	10284631	A	G
23	gk322036	0	10284743	T	C
23	gk836650	0	10284931	T	C
23	gk837286	0	10284950	C	T
23	gk555354	0	10284999	T	C
23	gk291547	0	10285049	T	C
23	gk291548	0	10285066	A	G
23	gk291549	0	10285077	A	G
23	gk291550	0	10285145	T	A
23	gk291551	0	10285152	A	G
23	gk508771	0	10285172	A	G
23	gk895788	0	10285222	A	G
23	gk291552	0	10285271	T	C
23	gk579253	0	10285303	A	G
23	gk443846	0	10285379	A	C
23	gk809997	0	10285445	G	T
23	gk417367	0	10285541	T	A
23	gk291553	0	10285847	A	G
23	gk336320	0	10285852	A	G
23	gk343831	0	10285925	A	G
23	gk291554	0	10286197	T	C
23	gk820804	0	10286281	A	G
23	gk766861	0	10286297	G	A
23	gk766432	0	10286361	T	C
23	gk291555	0	10286525	A	G
23	gk659489	0	10286526	A	G
23	gk380470	0	10286545	A	G
23	gk853925	0	10286575	T	C
23	gk360445	0	10286612	C	T
23	gk291556	0	10286624	A	G
23	gk291557	0	10286925	A	G
23	gk291558	0	10286980	A	G
23	gk689506	0	10287081	A	G
23	gk778894	0	10287412	T	C
23	gk760365	0	10287464	A	G
23	gk758318	0	10287652	G	A
23	gk571129	0	10287849	A	G
23	gk912061	0	10287853	A	G
23	gk514340	0	10288027	A	T
23	gk813270	0	10288172	A	G
23	gk525553	0	10288220	T	C
23	gk291559	0	10288243	T	C
23	gk630365	0	10288252	A	T
23	gk491304	0	10288276	T	C
23	gk878901	0	10288280	T	C
23	gk769666	0	10288414	A	G
23	gk621184	0	10288695	G	A
23	gk291560	0	10288732	T	C
23	gk291561	0	10288735	A	G
23	gk480766	0	10288814	T	C
23	gk366998	0	10288907	A	G
23	gk436945	0	10289180	T	A
23	gk435345	0	10289268	A	T
23	gk602435	0	10289326	A	G
23	gk846934	0	10289436	T	C
23	gk291562	0	10289445	C	A
23	gk541012	0	10289463	T	C
23	gk809998	0	10289540	A	G
23	gk895348	0	10289586	A	G
23	gk796412	0	10289589	A	G
23	gk751731	0	10289922	T	C
23	gk634555	0	10290071	T	G
23	gk291563	0	10290113	T	C
23	gk291564	0	10290116	A	G
23	gk875008	0	10290139	A	G
23	gk859357	0	10290332	T	C
23	gk578728	0	10290508	A	G
23	gk695085	0	10290600	T	C
23	gk674174	0	10290655	A	G
23	gk609027	0	10290823	A	G
23	gk405324	0	10290879	G	A
23	gk656379	0	10291076	T	G
23	gk755169	0	10291142	A	G
23	gk560291	0	10291230	T	C
23	gk809473	0	10291374	T	C
23	gk532449	0	10291555	T	C
23	gk431717	0	10291694	G	T
23	gk323593	0	10291713	A	G
23	gk676095	0	10291934	C	T
23	gk426841	0	10292190	C	A
23	gk786398	0	10292212	A	G
23	gk717621	0	10292245	A	G
23	gk291565	0	10293160	T	C
23	gk905849	0	10293181	A	G
23	gk564850	0	10293225	A	G
23	gk644002	0	10293631	T	C
23	gk583314	0	10293637	T	C
23	gk291566	0	10293724	T	C
23	gk506783	0	10293797	T	C
23	gk291567	0	10293831	T	C
23	gk443214	0	10293894	T	A
23	gk517764	0	10293930	A	T
23	gk372834	0	10294167	T	C
23	gk908883	0	10294481	A	G
23	gk291568	0	10294515	T	C
23	gk540465	0	10294822	T	C
23	gk417724	0	10294894	G	A
23	gk366999	0	10295382	A	G
23	gk823083	0	10295425	T	C
23	gk737465	0	10295503	T	C
23	gk291569	0	10295571	T	C
23	gk369563	0	10295598	T	C
23	gk868528	0	10295660	G	T
23	gk699770	0	10295773	A	G
23	gk644003	0	10295774	A	C
23	gk644004	0	10295775	G	T
23	gk291570	0	10295952	T	C
23	gk699771	0	10296141	A	G
23	gk291571	0	10296257	A	G
23	gk291572	0	10296448	T	C
23	gk522583	0	10296606	A	G
23	gk926118	0	10296624	A	G
23	gk291573	0	10296691	A	G
23	gk403004	0	10296711	T	C
23	gk754133	0	10296860	T	C
23	gk291574	0	10296917	A	G
23	gk372835	0	10297001	T	C
23	gk432788	0	10297137	A	G
23	gk291575	0	10297277	G	A
23	gk291576	0	10297300	A	G
23	gk609028	0	10297383	T	C
23	gk660240	0	10297482	T	A
23	gk329834	0	10297544	T	C
23	gk291577	0	10297621	A	G
23	gk418665	0	10297648	A	G
23	gk951830	0	10297689	A	AG
23	gk713453	0	10297724	A	G
23	gk693979	0	10297746	T	C
23	gk291578	0	10297875	T	C
23	gk632378	0	10298097	T	C
23	gk291579	0	10298099	A	G
23	gk291580	0	10298180	A	G
23	gk897068	0	10298314	A	G
23	gk291581	0	10298376	A	G
23	gk383519	0	10298719	A	G
23	gk645012	0	10299076	A	G
23	gk838465	0	10299081	C	T
23	gk314745	0	10299221	A	G
23	gk291582	0	10299225	A	G
23	gk739860	0	10299251	A	G
23	gk711473	0	10299771	A	G
23	gk448239	0	10299838	C	T
23	gk291583	0	10300016	T	C
23	gk548836	0	10300039	A	G
23	gk951831	0	10300082	GT	G
23	gk606733	0	10300133	G	T
23	gk782758	0	10300225	A	G
23	gk887955	0	10300428	A	G
23	gk733957	0	10300512	C	A
23	gk678863	0	10300572	T	C
23	gk365828	0	10300595	T	C
23	gk555971	0	10300767	T	C
23	gk955997	0	10300838	A	G
23	gk669774	0	10300877	T	A
23	gk795056	0	10300921	A	G
23	gk340835	0	10300946	T	C
23	gk387992	0	10300979	A	G
23	gk291585	0	10301099	T	C
23	gk620820	0	10301222	T	C
23	gk752819	0	10301379	C	T
23	gk580964	0	10301408	A	G
23	gk766862	0	10301430	T	C
23	gk872235	0	10301431	T	C
23	gk918801	0	10301895	T	C
23	gk326018	0	10301935	C	A
23	gk751013	0	10302033	T	C
23	gk291586	0	10302084	T	C
23	gk542056	0	10302117	A	G
23	gk291587	0	10302172	A	G
23	gk631375	0	10302180	A	G
23	gk662381	0	10302256	T	C
23	gk390659	0	10302324	A	G
23	gk291588	0	10302410	T	C
23	gk600914	0	10302469	C	A
23	gk291589	0	10302488	A	G
23	gk291590	0	10302550	A	G
23	gk844035	0	10302773	T	C
23	gk835284	0	10302819	T	A
23	gk589116	0	10302843	T	C
23	gk469532	0	10302883	A	G
23	gk779871	0	10302886	A	G
23	gk819014	0	10302900	A	G
23	gk376769	0	10303021	A	G
23	gk932810	0	10303203	A	G
23	gk291591	0	10303339	C	T
23	gk478219	0	10303394	A	T
23	gk291592	0	10303491	T	C
23	gk291593	0	10303506	A	T
23	gk914874	0	10303720	T	C
23	gk654002	0	10303840	A	G
23	gk751014	0	10303904	T	C
23	gk802781	0	10304045	A	G
23	gk666300	0	10304306	A	G
23	gk291594	0	10304476	T	C
23	gk291595	0	10304512	T	C
23	gk291596	0	10304566	A	G
23	gk889264	0	10304697	A	G
23	gk697387	0	10304746	A	G
23	gk346315	0	10304789	T	C
23	gk726142	0	10304793	T	C
23	gk638422	0	10304871	T	C
23	gk773112	0	10305006	G	A
23	gk761318	0	10305111	T	C
23	gk727679	0	10305206	C	T
23	gk442669	0	10305335	A	G
23	gk380835	0	10305561	A	T
23	gk381357	0	10305615	T	C
23	gk549496	0	10305631	A	G
23	gk291597	0	10305661	A	G
23	gk291598	0	10305822	T	C
23	gk380094	0	10305835	A	T
23	gk358107	0	10305931	T	C
23	gk573118	0	10305952	T	C
23	gk863661	0	10305969	C	T
23	gk291599	0	10306095	A	G
23	gk291600	0	10306215	T	C
23	gk733353	0	10306224	C	T
23	gk345490	0	10306255	A	T
23	gk880425	0	10306321	T	C
23	gk491743	0	10306467	A	G
23	gk633680	0	10306535	T	C
23	gk750194	0	10306770	A	G
23	gk291601	0	10306804	T	C
23	gk291602	0	10306814	T	C
23	gk857745	0	10306843	T	C
23	gk832535	0	10307058	T	C
23	gk782759	0	10307137	A	G
23	gk751015	0	10307189	T	A
23	gk291603	0	10307290	A	G
23	gk313772	0	10307352	A	G
23	gk914875	0	10307514	T	C
23	gk658220	0	10307609	T	C
23	gk806837	0	10308001	G	A
23	gk426399	0	10308160	T	C
23	gk291604	0	10308241	A	G
23	gk714059	0	10308259	A	T
23	gk291605	0	10308271	A	T
23	gk494329	0	10308432	T	C
23	gk542057	0	10308632	A	G
23	gk291606	0	10308691	A	T
23	gk291607	0	10308722	C	T
23	gk291608	0	10308830	T	C
23	gk839119	0	10308915	G	T
23	gk836094	0	10309050	T	A
23	gk322037	0	10309187	A	G
23	gk291609	0	10309320	A	T
23	gk291610	0	10309421	T	C
23	gk659490	0	10309509	A	G
23	gk615224	0	10309836	A	G
23	gk770314	0	10309974	A	G
23	gk871189	0	10310297	A	G
23	gk334905	0	10310565	T	C
23	gk556381	0	10310911	A	G
23	gk917675	0	10310946	T	C
23	gk764671	0	10310994	G	A
23	gk291611	0	10311482	T	C
23	gk837846	0	10311589	G	A
23	gk439282	0	10311708	T	C
23	gk393840	0	10311743	C	T
23	gk822460	0	10311784	T	A
23	gk440198	0	10311819	A	G
23	gk472008	0	10311855	A	G
23	gk703013	0	10311865	T	C
23	gk682361	0	10312027	A	G
23	gk291612	0	10312272	G	T
23	gk462541	0	10312396	G	T
23	gk690621	0	10312415	A	G
23	gk363758	0	10312470	A	G
23	gk702657	0	10312561	A	T
23	gk291613	0	10312885	T	C
23	gk924574	0	10312921	A	G
23	gk326463	0	10313106	A	G
23	gk401944	0	10313126	A	G
23	gk291614	0	10313298	A	G
23	gk291615	0	10313378	A	G
23	gk718178	0	10313407	A	G
23	gk687399	0	10313627	T	C
23	gk895349	0	10313699	C	T
23	gk345491	0	10313724	T	G
23	gk291616	0	10313861	G	T
23	gk448590	0	10314008	T	C
23	gk776806	0	10314424	T	C
23	gk291617	0	10314583	A	G
23	gk291618	0	10314624	A	G
23	gk574716	0	10314647	A	G
23	gk760366	0	10314770	C	A
23	gk699772	0	10314814	A	G
23	gk291619	0	10315357	A	G
23	gk960945	0	10315365	<DEL>	A
23	gk820371	0	10315444	G	A
23	gk449540	0	10315672	T	C
23	gk795057	0	10315807	A	G
23	gk802066	0	10316018	A	G
23	gk291620	0	10316076	T	C
23	gk432530	0	10316104	C	T
23	gk446909	0	10316105	T	G
23	gk291621	0	10316222	A	T
23	gk827690	0	10316253	T	C
23	gk544858	0	10316576	C	T
23	gk593609	0	10316710	A	G
23	gk411106	0	10316801	C	T
23	gk762994	0	10317413	T	C
23	gk443847	0	10317426	T	C
23	gk291622	0	10317598	T	C
23	gk436079	0	10317676	A	G
23	gk376314	0	10317701	T	C
23	gk341947	0	10317764	A	G
23	gk291623	0	10317885	A	G
23	gk584756	0	10317921	C	T
23	gk430577	0	10317928	T	C
23	gk911433	0	10318239	A	G
23	gk709684	0	10318254	G	A
23	gk873304	0	10318317	T	C
23	gk501270	0	10318346	T	C
23	gk850346	0	10318608	A	G
23	gk291624	0	10318678	T	C
23	gk865073	0	10318680	C	T
23	gk676096	0	10318684	A	G
23	gk650736	0	10318691	A	G
23	gk757777	0	10318838	T	C
23	gk291625	0	10318971	T	C
23	gk315802	0	10318987	T	C
23	gk400856	0	10319075	A	G
23	gk291626	0	10319167	A	G
23	gk866378	0	10319235	T	C
23	gk355715	0	10319286	A	G
23	gk760367	0	10319292	T	C
23	gk719470	0	10319335	T	C
23	gk887509	0	10319492	T	C
23	gk441262	0	10319665	G	T
23	gk291627	0	10319746	T	C
23	gk438973	0	10319753	T	C
23	gk454133	0	10319900	A	G
23	gk468536	0	10320015	A	G
23	gk492406	0	10320056	C	A
23	gk805497	0	10320096	G	A
23	gk291629	0	10320277	A	G
23	gk571723	0	10320307	A	G
23	gk817754	0	10320472	A	G
23	gk551396	0	10320515	T	C
23	gk418968	0	10320538	C	T
23	gk955190	0	10320571	A	G
23	gk893035	0	10320743	T	C
23	gk819747	0	10320749	T	C
23	gk685982	0	10320798	T	C
23	gk693980	0	10320936	T	C
23	gk935312	0	10321071	A	G
23	gk334066	0	10321081	T	C
23	gk291630	0	10321123	T	C
23	gk409643	0	10321258	G	A
23	gk389214	0	10321294	A	G
23	gk758874	0	10321336	G	A
23	gk465055	0	10321357	T	C
23	gk733958	0	10321552	A	G
23	gk291631	0	10321560	A	G
23	gk443848	0	10321595	T	C
23	gk715018	0	10321602	T	C
23	gk690178	0	10321880	A	G
23	gk291632	0	10321958	A	G
23	gk291633	0	10321998	C	G
23	gk323091	0	10322011	A	G
23	gk370709	0	10322057	T	C
23	gk576896	0	10322168	A	G
23	gk291634	0	10322233	T	C
23	gk687400	0	10322253	T	A
23	gk291635	0	10322363	T	C
23	gk515171	0	10322630	A	G
23	gk561540	0	10322835	T	C
23	gk291636	0	10322905	T	C
23	gk445971	0	10322961	T	A
23	gk313951	0	10323034	A	G
23	gk619899	0	10323210	A	G
23	gk291637	0	10323330	T	C
23	gk873741	0	10323373	T	C
23	gk930158	0	10323495	A	G
23	gk600284	0	10323540	T	C
23	gk496863	0	10324070	A	G
23	gk291638	0	10324196	A	G
23	gk378929	0	10324225	T	C
23	gk834664	0	10324273	A	T
23	gk546908	0	10324326	A	G
23	gk291639	0	10324378	T	C
23	gk799561	0	10324420	T	C
23	gk291640	0	10324624	T	C
23	gk420398	0	10324822	T	C
23	gk320207	0	10324963	A	G
23	gk567486	0	10325015	A	G
23	gk560292	0	10325162	T	C
23	gk383100	0	10325647	T	C
23	gk291641	0	10325788	T	A
23	gk500432	0	10325821	T	C
23	gk291642	0	10325892	A	G
23	gk428935	0	10325949	T	C
23	gk632379	0	10326014	A	G
23	gk850347	0	10326053	A	G
23	gk291643	0	10326086	A	G
23	gk291644	0	10326138	T	C
23	gk815639	0	10326336	T	A
23	gk291645	0	10326414	T	C
23	gk878350	0	10326707	A	G
23	gk291646	0	10327151	T	C
23	gk291647	0	10327174	A	T
23	gk774944	0	10327252	T	C
23	gk291648	0	10327320	A	G
23	gk420399	0	10327439	T	C
23	gk397095	0	10327639	A	G
23	gk542058	0	10327976	T	A
23	gk867642	0	10328096	T	C
23	gk291649	0	10328173	C	A
23	gk291650	0	10328366	T	C
23	gk710825	0	10328493	C	T
23	gk459633	0	10328554	T	C
23	gk843699	0	10328876	A	G
23	gk415485	0	10328896	T	A
23	gk776807	0	10329110	T	C
23	gk325453	0	10329130	T	C
23	gk628558	0	10329258	T	C
23	gk423575	0	10329280	C	T
23	gk650068	0	10329283	G	T
23	gk598019	0	10329391	T	C
23	gk595395	0	10329438	A	G
23	gk951832	0	10329596	T	TA
23	gk510952	0	10329676	T	A
23	gk887510	0	10329744	T	C
23	gk530422	0	10329780	T	C
23	gk291651	0	10329858	G	A
23	gk291652	0	10329963	T	C
23	gk291653	0	10330164	T	C
23	gk496254	0	10330209	T	A
23	gk930159	0	10330216	A	G
23	gk923391	0	10330308	T	C
23	gk847429	0	10330476	A	G
23	gk757778	0	10330549	T	C
23	gk486065	0	10330569	T	C
23	gk423762	0	10330582	T	G
23	gk693981	0	10330753	G	T
23	gk486066	0	10330787	G	T
23	gk291655	0	10330798	A	G
23	gk291656	0	10330877	T	C
23	gk352611	0	10330901	T	A
23	gk393263	0	10330962	A	G
23	gk528975	0	10331009	A	G
23	gk905850	0	10331015	A	G
23	gk429487	0	10331219	A	G
23	gk702245	0	10331470	T	C
23	gk610031	0	10331551	T	C
23	gk291658	0	10331605	T	C
23	gk291659	0	10331619	T	C
23	gk291660	0	10331707	T	C
23	gk529468	0	10331716	A	G
23	gk459634	0	10331747	T	C
23	gk884235	0	10331773	T	C
23	gk912062	0	10331825	A	G
23	gk350905	0	10331856	A	G
23	gk291661	0	10332179	A	G
23	gk409644	0	10332184	T	C
23	gk377288	0	10332308	A	G
23	gk928010	0	10332309	C	T
23	gk672758	0	10332351	T	C
23	gk541013	0	10332374	C	T
23	gk718667	0	10332452	A	G
23	gk723989	0	10332504	A	G
23	gk850348	0	10332531	A	G
23	gk723990	0	10332542	C	T
23	gk849731	0	10332589	A	G
23	gk723111	0	10332810	G	A
23	gk699022	0	10332816	T	C
23	gk517765	0	10333044	G	A
23	gk671036	0	10333071	A	G
23	gk345492	0	10333101	A	G
23	gk334067	0	10333134	T	C
23	gk765579	0	10333285	A	G
23	gk291662	0	10333306	T	C
23	gk621185	0	10333373	G	A
23	gk621186	0	10333412	T	C
23	gk689865	0	10333459	T	C
23	gk510953	0	10333576	G	T
23	gk932356	0	10333603	T	C
23	gk958529	0	10333614	A	G
23	gk916030	0	10333989	A	G
23	gk881154	0	10333998	A	G
23	gk779872	0	10334005	A	G
23	gk291663	0	10334158	A	G
23	gk291664	0	10334174	A	G
23	gk853250	0	10334359	A	G
23	gk692731	0	10334620	A	G
23	gk573119	0	10334640	T	C
23	gk472919	0	10334775	T	C
23	gk440199	0	10334986	C	T
23	gk758875	0	10335012	T	C
23	gk392081	0	10335077	T	C
23	gk291665	0	10335114	T	C
23	gk851869	0	10335213	C	A
23	gk331471	0	10335303	A	G
23	gk409645	0	10335390	T	A
23	gk291666	0	10335397	A	G
23	gk481753	0	10335721	C	A
23	gk571130	0	10335890	A	G
23	gk482723	0	10335925	A	G
23	gk815640	0	10335956	A	G
23	gk501271	0	10336224	T	C
23	gk898157	0	10336286	T	C
23	gk615225	0	10336426	T	C
23	gk793938	0	10336522	A	G
23	gk335764	0	10336550	A	G
23	gk636602	0	10336578	A	G
23	gk843700	0	10336611	A	G
23	gk799562	0	10336779	A	G
23	gk847430	0	10336855	A	G
23	gk393841	0	10336963	T	C
23	gk291667	0	10336972	T	C
23	gk413821	0	10337000	G	A
23	gk291668	0	10337107	A	T
23	gk291669	0	10337163	A	G
23	gk322038	0	10337169	T	C
23	gk384971	0	10337199	A	G
23	gk418072	0	10337465	T	C
23	gk291670	0	10337503	A	G
23	gk766002	0	10337568	A	G
23	gk444334	0	10337663	A	T
23	gk695086	0	10337789	T	C
23	gk687808	0	10337823	T	C
23	gk408268	0	10337976	T	A
23	gk291671	0	10338026	T	C
23	gk291672	0	10338036	A	G
23	gk589117	0	10338150	T	C
23	gk863031	0	10338291	T	C
23	gk674175	0	10338357	A	G
23	gk291673	0	10338586	T	C
23	gk441692	0	10338872	A	G
23	gk577432	0	10338879	T	C
23	gk291674	0	10338882	T	C
23	gk291675	0	10338891	T	C
23	gk882777	0	10338993	A	G
23	gk407236	0	10339035	G	A
23	gk463167	0	10339135	T	C
23	gk653038	0	10339315	A	G
23	gk831824	0	10339337	T	C
23	gk291676	0	10339654	T	C
23	gk291677	0	10339658	T	C
23	gk799563	0	10339823	T	C
23	gk883555	0	10339851	A	G
23	gk666832	0	10339875	A	G
23	gk291678	0	10339989	A	G
23	gk736209	0	10340042	T	C
23	gk362979	0	10340122	T	C
23	gk502449	0	10340158	G	T
23	gk291679	0	10340215	T	C
23	gk765580	0	10340268	T	C
23	gk648361	0	10340697	A	G
23	gk571131	0	10340918	A	G
23	gk718179	0	10340950	A	T
23	gk358108	0	10340957	T	C
23	gk570123	0	10341009	T	C
23	gk573120	0	10341251	T	C
23	gk554473	0	10341301	A	G
23	gk373799	0	10341377	A	G
23	gk848128	0	10341389	A	G
23	gk589118	0	10341732	C	A
23	gk905851	0	10341806	T	C
23	gk593610	0	10341812	A	G
23	gk398500	0	10341835	A	G
23	gk657608	0	10342045	A	G
23	gk916031	0	10342130	A	G
23	gk930701	0	10342199	T	A
23	gk907240	0	10342228	A	G
23	gk329835	0	10342288	T	C
23	gk291680	0	10342290	T	C
23	gk666833	0	10342512	A	G
23	gk752427	0	10342548	A	G
23	gk510484	0	10342661	T	C
23	gk326019	0	10342699	T	A
23	gk694422	0	10342782	T	A
23	gk891436	0	10342807	T	C
23	gk929554	0	10343040	A	G
23	gk871694	0	10343622	A	G
23	gk647930	0	10343710	C	T
23	gk738826	0	10343777	A	G
23	gk424721	0	10343960	A	G
23	gk291681	0	10343978	T	C
23	gk628559	0	10344061	T	C
23	gk823521	0	10344352	A	G
23	gk565889	0	10344540	T	C
23	gk428365	0	10344660	G	A
23	gk701532	0	10344706	A	T
23	gk291682	0	10344839	T	C
23	gk574717	0	10344863	T	C
23	gk378434	0	10345281	T	C
23	gk291683	0	10345384	T	C
23	gk291684	0	10345394	A	G
23	gk640809	0	10345418	T	C
23	gk819015	0	10345428	A	G
23	gk766863	0	10345575	T	C
23	gk291685	0	10345663	T	C
23	gk291686	0	10345745	A	G
23	gk322039	0	10345782	T	C
23	gk291687	0	10345831	A	G
23	gk472009	0	10346048	C	T
23	gk766864	0	10346120	T	C
23	gk635935	0	10346187	T	C
23	gk808838	0	10346200	T	C
23	gk731178	0	10346277	A	G
23	gk458787	0	10346298	T	C
23	gk628560	0	10346306	T	A
23	gk628561	0	10346311	T	G
23	gk631376	0	10346340	A	G
23	gk472010	0	10346367	A	G
23	gk515733	0	10346521	A	G
23	gk730539	0	10346644	T	C
23	gk811235	0	10346802	T	C
23	gk811236	0	10346804	T	A
23	gk858940	0	10346835	T	C
23	gk730540	0	10346877	T	C
23	gk291688	0	10347128	A	G
23	gk291689	0	10347309	A	G
23	gk853251	0	10347720	A	G
23	gk565480	0	10347912	T	C
23	gk951833	0	10347978	CA	C
23	gk801753	0	10347980	A	T
23	gk406905	0	10348130	A	G
23	gk450240	0	10348192	G	T
23	gk691602	0	10348375	A	G
23	gk682911	0	10348445	G	T
23	gk448591	0	10348628	A	G
23	gk591316	0	10348705	A	G
23	gk650737	0	10348709	A	G
23	gk821454	0	10348864	A	G
23	gk801062	0	10348943	A	G
23	gk782760	0	10348974	A	G
23	gk291690	0	10348975	T	C
23	gk917282	0	10348990	T	C
23	gk627999	0	10349038	T	C
23	gk335765	0	10349043	G	A
23	gk819748	0	10349302	A	G
23	gk878351	0	10349309	A	G
23	gk345850	0	10349337	A	G
23	gk291691	0	10349415	T	C
23	gk810500	0	10349427	C	A
23	gk291692	0	10349519	T	C
23	gk864245	0	10349539	T	C
23	gk323092	0	10349617	A	G
23	gk291693	0	10349821	A	T
23	gk423763	0	10350180	T	C
23	gk496864	0	10350190	A	G
23	gk291694	0	10350246	A	G
23	gk564851	0	10350451	A	G
23	gk291695	0	10350454	T	A
23	gk404163	0	10350552	A	G
23	gk291696	0	10350647	T	C
23	gk291697	0	10350806	T	A
23	gk816581	0	10350963	A	G
23	gk585899	0	10351000	A	T
23	gk790479	0	10351188	T	C
23	gk686445	0	10351272	C	T
23	gk785021	0	10351403	G	A
23	gk291698	0	10351447	T	C
23	gk291699	0	10351643	T	C
23	gk584172	0	10351688	A	G
23	gk548433	0	10351710	A	G
23	gk850833	0	10351727	G	A
23	gk807868	0	10351744	T	C
23	gk596258	0	10351749	T	A
23	gk809474	0	10351961	T	C
23	gk753467	0	10352045	A	G
23	gk291700	0	10352143	A	G
23	gk850834	0	10352155	T	G
23	gk850835	0	10352165	T	A
23	gk672759	0	10352198	T	A
23	gk291701	0	10352335	A	G
23	gk291702	0	10352353	A	G
23	gk962020	0	10352618	TATTT	TTAGAGTAAACACACACCAACAAAAAAAAATCGCTTAGCGTCAAA
23	gk849173	0	10352686	T	A
23	gk419362	0	10352764	A	G
23	gk659491	0	10352816	A	G
23	gk456427	0	10352961	A	G
23	gk681992	0	10352977	A	G
23	gk291703	0	10353006	T	C
23	gk471519	0	10353114	T	C
23	gk582752	0	10353122	T	C
23	gk832536	0	10353239	T	C
23	gk291704	0	10353500	T	C
23	gk821962	0	10353612	T	C
23	gk703014	0	10353687	T	C
23	gk291705	0	10354005	A	G
23	gk291706	0	10354024	A	G
23	gk583315	0	10354039	A	G
23	gk291707	0	10354087	C	T
23	gk291708	0	10354177	A	G
23	gk514341	0	10354236	C	T
23	gk291709	0	10354531	A	G
23	gk376987	0	10354729	A	G
23	gk697388	0	10354786	A	G
23	gk758319	0	10354891	A	G
23	gk533841	0	10354931	G	A
23	gk782761	0	10355072	A	G
23	gk291710	0	10355408	T	C
23	gk291711	0	10355451	A	G
23	gk291712	0	10355658	A	G
23	gk871695	0	10355670	T	C
23	gk593611	0	10355756	A	G
23	gk536611	0	10355769	T	C
23	gk871696	0	10355789	A	T
23	gk291713	0	10355791	A	C
23	gk498367	0	10355825	T	C
23	gk674925	0	10355931	T	C
23	gk842023	0	10355986	A	G
23	gk291714	0	10356004	T	C
23	gk530423	0	10356028	T	C
23	gk503557	0	10356120	A	G
23	gk927280	0	10356140	G	A
23	gk291715	0	10356227	T	C
23	gk291716	0	10356394	T	C
23	gk634041	0	10356523	T	C
23	gk291717	0	10356551	T	A
23	gk658975	0	10356593	A	G
23	gk291718	0	10356649	T	C
23	gk893036	0	10356672	T	C
23	gk509964	0	10356717	A	G
23	gk699774	0	10356833	A	G
23	gk695087	0	10357063	T	C
23	gk488403	0	10357096	T	C
23	gk291719	0	10357115	A	G
23	gk613418	0	10357144	T	C
23	gk352182	0	10357169	A	G
23	gk794401	0	10357279	G	A
23	gk870026	0	10357676	T	C
23	gk802782	0	10357699	G	A
23	gk426110	0	10357751	G	A
23	gk450748	0	10357791	A	G
23	gk291720	0	10358158	T	C
23	gk749264	0	10358263	G	T
23	gk291721	0	10358390	T	C
23	gk344857	0	10358398	T	C
23	gk884236	0	10358408	G	A
23	gk494330	0	10358549	T	A
23	gk589119	0	10358660	T	C
23	gk807217	0	10358764	G	A
23	gk580316	0	10358818	A	G
23	gk623954	0	10358877	A	G
23	gk400857	0	10358943	A	G
23	gk526549	0	10359001	T	C
23	gk587736	0	10359117	T	C
23	gk291722	0	10359310	T	A
23	gk384777	0	10359375	T	C
23	gk424336	0	10359464	A	T
23	gk624566	0	10359669	T	C
23	gk519803	0	10359679	T	A
23	gk381123	0	10359744	T	C
23	gk666301	0	10359906	T	C
23	gk644005	0	10360162	T	C
23	gk886925	0	10360244	T	C
23	gk778425	0	10360278	T	C
23	gk598938	0	10360570	A	G
23	gk693982	0	10360626	T	C
23	gk423576	0	10360670	C	T
23	gk856102	0	10360768	T	C
23	gk291723	0	10360839	A	G
23	gk736210	0	10361033	T	C
23	gk451689	0	10361088	T	C
23	gk460152	0	10369116	C	A
23	gk291724	0	10369149	T	C
23	gk438974	0	10369184	A	G
23	gk868312	0	10369207	C	T
23	gk641123	0	10369237	T	C
23	gk588404	0	10369289	A	G
23	gk958530	0	10369404	A	G
23	gk395668	0	10369522	A	G
23	gk895350	0	10369564	A	G
23	gk324604	0	10369655	T	C
23	gk369293	0	10369721	T	C
23	gk755729	0	10369741	G	A
23	gk369624	0	10369810	A	G
23	gk885686	0	10369975	A	G
23	gk847431	0	10369982	A	G
23	gk598020	0	10370309	T	C
23	gk291725	0	10370371	A	G
23	gk291726	0	10370465	A	G
23	gk368638	0	10370467	A	G
23	gk291727	0	10370482	T	C
23	gk643478	0	10370617	G	T
23	gk645516	0	10370872	T	C
23	gk796413	0	10370890	A	T
23	gk867038	0	10371068	A	G
23	gk291728	0	10371103	A	G
23	gk669775	0	10371141	C	A
23	gk406620	0	10371159	A	G
23	gk515172	0	10371288	C	T
23	gk291729	0	10371523	A	G
23	gk291730	0	10371675	T	C
23	gk550066	0	10371686	T	C
23	gk729882	0	10371836	T	C
23	gk454134	0	10371918	A	G
23	gk699775	0	10372132	A	G
23	gk734657	0	10372365	C	A
23	gk291731	0	10372411	A	G
23	gk934890	0	10372506	A	G
23	gk539113	0	10372632	A	G
23	gk958531	0	10372634	A	G
23	gk800385	0	10372892	A	G
23	gk704989	0	10372993	C	T
23	gk663700	0	10373359	A	G
23	gk845191	0	10373619	T	C
23	gk505123	0	10373628	T	C
23	gk291732	0	10373639	T	C
23	gk339062	0	10373702	A	G
23	gk670618	0	10373781	A	G
23	gk754678	0	10373931	G	T
23	gk291733	0	10374128	A	T
23	gk922737	0	10374150	A	T
23	gk906475	0	10374225	T	C
23	gk776808	0	10374429	T	C
23	gk514342	0	10374555	C	T
23	gk706269	0	10374572	A	G
23	gk337875	0	10374580	A	G
23	gk389215	0	10374642	A	T
23	gk652256	0	10374654	A	G
23	gk899262	0	10374735	T	C
23	gk488959	0	10374756	T	C
23	gk505731	0	10374791	T	C
23	gk291734	0	10375000	A	G
23	gk481754	0	10375269	A	G
23	gk440675	0	10375343	A	G
23	gk638935	0	10375392	A	G
23	gk633079	0	10375443	T	C
23	gk876455	0	10375719	C	T
23	gk426613	0	10375768	A	T
23	gk864246	0	10376037	A	T
23	gk794402	0	10376044	A	G
23	gk917283	0	10376055	A	T
23	gk620313	0	10376282	T	C
23	gk886434	0	10376293	T	C
23	gk692122	0	10376534	T	C
23	gk718668	0	10376688	A	T
23	gk718669	0	10376802	A	G
23	gk663025	0	10376808	A	G
23	gk291735	0	10376893	T	C
23	gk426614	0	10376903	A	G
23	gk291736	0	10376978	T	C
23	gk291737	0	10377021	C	T
23	gk291738	0	10377036	C	A
23	gk291739	0	10377076	T	C
23	gk665264	0	10377103	G	A
23	gk741152	0	10377171	T	C
23	gk291740	0	10377467	A	G
23	gk291741	0	10377712	C	A
23	gk291742	0	10377985	A	G
23	gk736211	0	10378068	T	C
23	gk291743	0	10378132	A	G
23	gk291744	0	10378183	T	C
23	gk722530	0	10378417	A	G
23	gk868529	0	10378429	A	G
23	gk291745	0	10378592	T	C
23	gk752428	0	10378697	A	G
23	gk371020	0	10378700	A	G
23	gk554474	0	10378766	A	G
23	gk660241	0	10378828	A	G
23	gk313631	0	10379264	A	G
23	gk815145	0	10379415	T	C
23	gk509245	0	10379719	T	C
23	gk630366	0	10379784	T	C
23	gk391263	0	10379982	A	C
23	gk791135	0	10380004	T	C
23	gk417008	0	10380017	T	C
23	gk291746	0	10380020	A	G
23	gk479654	0	10380022	T	A
23	gk469101	0	10380159	T	C
23	gk339063	0	10380170	A	G
23	gk596259	0	10380215	A	T
23	gk758320	0	10380613	A	G
23	gk486572	0	10380634	T	C
23	gk353027	0	10380894	T	C
23	gk424902	0	10381109	G	A
23	gk498368	0	10381242	A	G
23	gk291747	0	10381346	A	G
23	gk291748	0	10381416	A	G
23	gk504044	0	10381438	T	C
23	gk291749	0	10381501	A	T
23	gk791136	0	10381628	T	C
23	gk317098	0	10381710	T	C
23	gk373090	0	10381715	A	G
23	gk542059	0	10381807	A	G
23	gk291750	0	10382042	A	G
23	gk919454	0	10382096	A	G
23	gk397801	0	10382395	T	C
23	gk595396	0	10382438	T	C
23	gk820805	0	10382480	A	G
23	gk291751	0	10382604	A	G
23	gk291752	0	10382611	A	G
23	gk595397	0	10382686	A	G
23	gk291753	0	10382882	A	G
23	gk291754	0	10382977	A	G
23	gk710183	0	10383053	T	C
23	gk933481	0	10383172	A	G
23	gk469102	0	10383382	T	C
23	gk913902	0	10383413	A	G
23	gk525554	0	10383525	T	C
23	gk575409	0	10383627	A	C
23	gk602436	0	10383714	A	G
23	gk427151	0	10383980	G	T
23	gk291755	0	10384032	A	G
23	gk951834	0	10384175	GA	G
23	gk314267	0	10384191	A	G
23	gk958532	0	10384323	A	G
23	gk291756	0	10384380	G	A
23	gk291757	0	10384645	A	G
23	gk399945	0	10384655	A	G
23	gk840758	0	10384728	C	T
23	gk291758	0	10384897	A	G
23	gk438349	0	10385362	A	G
23	gk368994	0	10385430	T	C
23	gk840759	0	10385468	T	A
23	gk661145	0	10385770	A	G
23	gk674926	0	10385948	T	G
23	gk339064	0	10385967	A	G
23	gk408501	0	10386250	C	A
23	gk849732	0	10386266	A	G
23	gk291759	0	10386314	A	G
23	gk890853	0	10386380	T	C
23	gk556382	0	10386418	T	C
23	gk908309	0	10386520	A	G
23	gk929556	0	10386723	A	G
23	gk817173	0	10386915	T	C
23	gk474912	0	10386920	T	C
23	gk814403	0	10386936	A	G
23	gk291760	0	10386992	A	G
23	gk291761	0	10387443	A	G
23	gk342590	0	10387875	T	C
23	gk505732	0	10387883	T	C
23	gk819749	0	10387985	A	G
23	gk291762	0	10387992	A	G
23	gk651400	0	10388273	A	G
23	gk456428	0	10388363	A	G
23	gk901456	0	10388795	T	C
23	gk291763	0	10388819	T	C
23	gk412313	0	10388974	A	G
23	gk587151	0	10389167	T	A
23	gk291764	0	10389362	T	C
23	gk291765	0	10389516	T	C
23	gk291766	0	10389846	T	C
23	gk401479	0	10389903	A	G
23	gk473910	0	10390309	A	G
23	gk291767	0	10390549	A	G
23	gk792113	0	10390585	T	A
23	gk291768	0	10390689	T	C
23	gk880045	0	10390775	T	C
23	gk544859	0	10391110	A	G
23	gk645897	0	10391209	T	C
23	gk354059	0	10391217	T	C
23	gk291769	0	10391247	T	C
23	gk508294	0	10391370	A	T
23	gk600285	0	10391401	T	C
23	gk291770	0	10391457	T	C
23	gk577433	0	10391672	T	C
23	gk386700	0	10391719	A	G
23	gk833169	0	10391813	T	C
23	gk714060	0	10391915	A	G
23	gk824051	0	10392059	T	C
23	gk798937	0	10392203	A	G
23	gk378435	0	10392286	C	G
23	gk291771	0	10392368	A	G
23	gk378436	0	10392435	T	C
23	gk344858	0	10392708	T	C
23	gk291772	0	10392884	A	G
23	gk924575	0	10392942	A	G
23	gk510954	0	10393001	A	G
23	gk498369	0	10393045	A	G
23	gk291773	0	10393107	A	G
23	gk291774	0	10393231	A	G
23	gk725127	0	10393266	A	G
23	gk729883	0	10393411	T	C
23	gk582753	0	10393664	T	C
23	gk526189	0	10393720	A	G
23	gk507160	0	10394319	A	G
23	gk730541	0	10394336	T	C
23	gk291775	0	10394349	A	G
23	gk291776	0	10394681	A	G
23	gk647007	0	10394828	T	C
23	gk540466	0	10394980	T	C
23	gk417725	0	10395033	A	G
23	gk534929	0	10395057	A	G
23	gk351694	0	10395064	T	C
23	gk645517	0	10395185	A	G
23	gk879397	0	10395219	T	C
23	gk916032	0	10395387	A	G
23	gk570692	0	10395548	A	G
23	gk423104	0	10395575	A	G
23	gk291777	0	10395586	A	G
23	gk890854	0	10395638	T	C
23	gk353028	0	10395702	T	C
23	gk676097	0	10395769	A	G
23	gk291778	0	10395896	A	G
23	gk525555	0	10396072	G	A
23	gk291779	0	10396099	T	C
23	gk291780	0	10396156	T	C
23	gk291781	0	10396591	A	G
23	gk291782	0	10396680	A	G
23	gk955683	0	10396702	T	C
23	gk821963	0	10396730	T	C
23	gk815641	0	10396753	A	G
23	gk938704	0	10396883	T	C
23	gk324953	0	10396922	T	C
23	gk353029	0	10396962	T	C
23	gk789853	0	10397060	A	G
23	gk661586	0	10397232	T	C
23	gk687809	0	10397255	T	C
23	gk678864	0	10397267	T	C
23	gk913265	0	10397369	A	G
23	gk749574	0	10397403	A	G
23	gk291783	0	10397432	A	G
23	gk557439	0	10397442	C	A
23	gk504533	0	10397445	A	G
23	gk291784	0	10397506	T	C
23	gk953118	0	10397565	T	C
23	gk560293	0	10397638	T	C
23	gk653493	0	10397662	T	C
23	gk645518	0	10397781	T	C
23	gk291785	0	10397787	A	G
23	gk519226	0	10397942	T	C
23	gk484772	0	10398075	T	C
23	gk291786	0	10398349	T	C
23	gk291787	0	10398375	A	G
23	gk674927	0	10398384	G	A
23	gk418969	0	10398414	A	G
23	gk291788	0	10398529	A	G
23	gk757195	0	10398777	T	C
23	gk455144	0	10398842	A	G
23	gk390421	0	10398843	A	G
23	gk616957	0	10398855	T	C
23	gk827114	0	10398884	T	A
23	gk291789	0	10398978	T	C
23	gk291790	0	10399454	T	C
23	gk560294	0	10399619	T	C
23	gk477341	0	10399726	T	C
23	gk395669	0	10400187	A	G
23	gk513963	0	10400194	T	C
23	gk674176	0	10400251	A	G
23	gk743784	0	10400660	A	G
23	gk291791	0	10400662	A	G
23	gk936459	0	10400783	A	G
23	gk291792	0	10400869	T	C
23	gk726143	0	10401034	T	C
23	gk812733	0	10401037	A	G
23	gk679474	0	10401053	T	C
23	gk580317	0	10401061	T	C
23	gk861278	0	10401092	A	G
23	gk880426	0	10401108	T	C
23	gk736896	0	10401454	C	A
23	gk492947	0	10401603	G	A
23	gk291793	0	10401761	A	G
23	gk405877	0	10401801	G	A
23	gk678197	0	10401817	T	C
23	gk510485	0	10401848	T	C
23	gk291794	0	10401870	A	G
23	gk468537	0	10402236	C	T
23	gk291795	0	10402495	G	A
23	gk291796	0	10402560	A	G
23	gk422879	0	10402615	A	G
23	gk341275	0	10402646	A	G
23	gk583316	0	10402705	A	G
23	gk764304	0	10402808	A	G
23	gk727029	0	10402924	T	C
23	gk380471	0	10403011	T	A
23	gk695626	0	10403160	G	A
23	gk627249	0	10403319	A	G
23	gk938705	0	10403361	T	C
23	gk582754	0	10403398	T	C
23	gk567142	0	10403425	T	C
23	gk905164	0	10403448	A	G
23	gk291797	0	10403611	T	A
23	gk624933	0	10403782	A	T
23	gk600915	0	10403792	A	G
23	gk362528	0	10403882	A	G
23	gk291798	0	10404304	T	C
23	gk653039	0	10404705	A	G
23	gk951835	0	10404961	T	TTTTAAATATAATTATCTCCCGAAATACAAATACTTTTGAGCAAACTAGACAATC
23	gk412838	0	10405036	T	C
23	gk291799	0	10405143	A	G
23	gk351695	0	10405189	T	C
23	gk913266	0	10405361	A	G
23	gk610611	0	10405519	A	G
23	gk401232	0	10405916	A	G
23	gk840760	0	10405982	T	G
23	gk291800	0	10405990	T	C
23	gk592922	0	10406016	T	C
23	gk291801	0	10406060	A	G
23	gk420645	0	10406092	G	A
23	gk576897	0	10406216	A	G
23	gk291802	0	10406532	C	T
23	gk738244	0	10406651	T	C
23	gk542060	0	10406775	A	G
23	gk291803	0	10406787	A	G
23	gk596260	0	10406950	C	T
23	gk291804	0	10406980	T	C
23	gk528976	0	10407037	A	G
23	gk291805	0	10407408	A	G
23	gk338627	0	10407439	A	G
23	gk657088	0	10407641	T	C
23	gk543435	0	10407810	A	G
23	gk291806	0	10407974	T	C
23	gk323908	0	10408124	A	G
23	gk323909	0	10408154	T	C
23	gk327684	0	10408304	T	C
23	gk291807	0	10408414	T	C
23	gk723991	0	10408563	A	G
23	gk699776	0	10408600	A	G
23	gk291808	0	10408952	T	C
23	gk523782	0	10408959	A	G
23	gk563264	0	10408981	T	A
23	gk563265	0	10408984	T	A
23	gk291809	0	10409100	T	C
23	gk291810	0	10409107	G	A
23	gk695952	0	10409174	A	G
23	gk909508	0	10409284	A	G
23	gk327095	0	10409469	T	A
23	gk466890	0	10409484	T	C
23	gk687810	0	10409519	T	C
23	gk291811	0	10409734	T	C
23	gk291812	0	10410009	T	C
23	gk513964	0	10410103	T	C
23	gk405570	0	10410205	A	T
23	gk707470	0	10410372	T	C
23	gk916033	0	10410387	A	G
23	gk291813	0	10410393	A	G
23	gk719471	0	10410419	C	A
23	gk475901	0	10410703	A	G
23	gk729273	0	10410800	T	A
23	gk654003	0	10411041	A	G
23	gk534456	0	10411044	T	C
23	gk624934	0	10411059	T	C
23	gk529469	0	10411355	T	C
23	gk387314	0	10411793	T	C
23	gk605370	0	10411956	T	C
23	gk600916	0	10412154	A	G
23	gk799564	0	10412451	T	C
23	gk291814	0	10412538	T	C
23	gk312242	0	10412717	T	C
23	gk291815	0	10412949	A	G
23	gk510486	0	10413062	T	C
23	gk723112	0	10413121	T	C
23	gk357074	0	10413583	T	C
23	gk380095	0	10413867	T	C
23	gk291816	0	10413957	A	G
23	gk291817	0	10414045	G	A
23	gk291818	0	10414174	A	G
23	gk291819	0	10414250	A	T
23	gk476324	0	10414373	T	C
23	gk621646	0	10414560	T	C
23	gk754134	0	10414833	T	C
23	gk291820	0	10415072	T	C
23	gk688255	0	10415363	T	C
23	gk886926	0	10415391	T	C
23	gk914876	0	10415426	T	C
23	gk928791	0	10415502	A	G
23	gk844036	0	10415565	T	C
23	gk616958	0	10415711	C	T
23	gk291821	0	10415735	T	C
23	gk873305	0	10415736	T	C
23	gk951836	0	10416143	T	TTTAACACTAAGTATTTCCATTTTACCAAAAGATAAAGTTGTA
23	gk853252	0	10416267	A	G
23	gk291822	0	10416389	T	C
23	gk291823	0	10416395	T	C
23	gk580965	0	10416412	A	G
23	gk397096	0	10416461	A	G
23	gk586268	0	10416492	G	C
23	gk291824	0	10416514	T	C
23	gk291825	0	10416649	A	G
23	gk829136	0	10416950	T	C
23	gk291826	0	10417091	T	C
23	gk291827	0	10417114	T	C
23	gk523486	0	10417400	G	A
23	gk793324	0	10417452	T	C
23	gk359387	0	10417474	T	C
23	gk721859	0	10417579	A	G
23	gk559448	0	10417774	T	A
23	gk758876	0	10417849	T	C
23	gk599495	0	10417931	A	T
23	gk896414	0	10418347	A	G
23	gk291828	0	10418566	T	C
23	gk646515	0	10418588	T	C
23	gk478220	0	10418720	T	C
23	gk291829	0	10418721	T	C
23	gk931865	0	10418728	T	C
23	gk291830	0	10418738	T	C
23	gk291831	0	10418842	A	G
23	gk774945	0	10418850	A	G
23	gk790480	0	10418917	T	C
23	gk291832	0	10418965	T	A
23	gk513965	0	10419238	T	C
23	gk672760	0	10419528	T	C
23	gk312706	0	10419701	T	C
23	gk951837	0	10419718	C	CA
23	gk749265	0	10419793	T	C
23	gk413500	0	10419797	G	A
23	gk528977	0	10419922	A	G
23	gk623955	0	10419959	A	G
23	gk391539	0	10419975	A	G
23	gk450991	0	10419993	A	G
23	gk704990	0	10420000	T	C
23	gk778895	0	10420033	T	C
23	gk786956	0	10420196	T	C
23	gk718180	0	10420211	A	G
23	gk570693	0	10420294	A	G
23	gk663026	0	10420538	A	G
23	gk291833	0	10420557	T	C
23	gk519804	0	10420669	A	G
23	gk526550	0	10420787	T	C
23	gk792651	0	10420819	G	A
23	gk454603	0	10420960	A	G
23	gk390984	0	10420964	T	C
23	gk830590	0	10420967	A	G
23	gk838466	0	10421097	A	G
23	gk291834	0	10421290	T	C
23	gk734658	0	10421372	T	C
23	gk926753	0	10421505	A	G
23	gk291835	0	10421510	T	C
23	gk471520	0	10421770	C	A
23	gk608205	0	10421946	T	A
23	gk860738	0	10422292	A	G
23	gk554939	0	10422414	G	A
23	gk291836	0	10422455	A	G
23	gk665265	0	10422604	T	C
23	gk504534	0	10422753	T	A
23	gk433638	0	10423035	G	A
23	gk951838	0	10423058	T	TA
23	gk291837	0	10423318	T	A
23	gk291838	0	10423333	T	C
23	gk813271	0	10423349	A	G
23	gk807869	0	10423393	T	C
23	gk291839	0	10423404	T	C
23	gk393842	0	10423454	T	C
23	gk291840	0	10423614	T	C
23	gk923392	0	10423645	T	C
23	gk291841	0	10423647	A	G
23	gk401233	0	10423648	A	G
23	gk420646	0	10423866	C	T
23	gk291842	0	10424087	T	C
23	gk902902	0	10424220	G	A
23	gk568068	0	10424265	A	G
23	gk748532	0	10424722	A	G
23	gk536612	0	10424960	T	C
23	gk829137	0	10425057	T	C
23	gk598021	0	10425060	T	C
23	gk354653	0	10425110	T	C
23	gk645013	0	10425122	A	G
23	gk406621	0	10425184	A	G
23	gk291843	0	10425274	T	C
23	gk291844	0	10425276	C	T
23	gk430394	0	10425396	A	G
23	gk937683	0	10425426	T	C
23	gk916767	0	10425483	T	C
23	gk560925	0	10425577	T	C
23	gk755170	0	10425624	A	G
23	gk378930	0	10425660	T	C
23	gk857746	0	10425662	T	C
23	gk349592	0	10425760	A	G
23	gk312966	0	10425782	A	G
23	gk587737	0	10425874	T	C
23	gk637924	0	10425948	A	G
23	gk486067	0	10425978	T	C
23	gk291845	0	10426011	T	C
23	gk291846	0	10426049	T	C
23	gk291847	0	10426137	T	C
23	gk357554	0	10426398	T	C
23	gk518567	0	10426410	T	C
23	gk554475	0	10426670	A	G
23	gk291848	0	10426700	A	G
23	gk908310	0	10426748	A	G
23	gk436621	0	10426848	G	C
23	gk291849	0	10426973	T	C
23	gk291850	0	10426983	T	C
23	gk352183	0	10427351	A	G
23	gk510487	0	10427367	A	T
23	gk291851	0	10427470	A	T
23	gk467358	0	10427624	A	G
23	gk329260	0	10427948	T	C
23	gk393843	0	10427959	T	C
23	gk291852	0	10428114	T	C
23	gk918802	0	10428147	T	C
23	gk425263	0	10428187	C	T
23	gk291853	0	10428271	G	A
23	gk384778	0	10428438	G	T
23	gk657609	0	10428446	A	G
23	gk477342	0	10428463	A	T
23	gk337876	0	10428829	A	G
23	gk329261	0	10428936	G	A
23	gk597645	0	10429045	C	A
23	gk554940	0	10429195	A	G
23	gk340836	0	10429244	T	C
23	gk672236	0	10429267	T	C
23	gk817755	0	10429310	A	G
23	gk291854	0	10429370	T	C
23	gk372836	0	10429444	T	C
23	gk291855	0	10429537	G	A
23	gk655555	0	10429547	A	G
23	gk560926	0	10430010	T	C
23	gk291856	0	10430056	C	T
23	gk547804	0	10430160	A	G
23	gk291857	0	10430499	T	C
23	gk355716	0	10430528	C	T
23	gk555972	0	10430620	T	C
23	gk291858	0	10430633	A	G
23	gk291859	0	10430683	T	C
23	gk355717	0	10430754	A	G
23	gk960568	0	10430834	<DEL>	G
23	gk453323	0	10431182	G	T
23	gk809475	0	10431310	T	C
23	gk702246	0	10431370	T	C
23	gk518568	0	10431406	T	C
23	gk629293	0	10431409	T	C
23	gk688256	0	10431550	T	C
23	gk657089	0	10431588	T	A
23	gk291860	0	10431669	A	T
23	gk291861	0	10431889	T	C
23	gk660656	0	10431917	T	C
23	gk596994	0	10431947	C	T
23	gk770711	0	10432127	A	G
23	gk548434	0	10432168	T	A
23	gk502450	0	10432422	A	G
23	gk775693	0	10432426	A	G
23	gk736897	0	10432691	A	G
23	gk645519	0	10432924	T	C
23	gk291862	0	10433321	T	C
23	gk728257	0	10433423	T	C
23	gk619900	0	10433441	A	G
23	gk858300	0	10433459	A	G
23	gk291863	0	10433546	A	G
23	gk916034	0	10433732	T	A
23	gk486068	0	10433944	T	C
23	gk291864	0	10434023	T	C
23	gk501846	0	10434185	T	C
23	gk438350	0	10434256	A	G
23	gk901457	0	10434313	T	C
23	gk720094	0	10434362	T	C
23	gk291865	0	10434441	T	C
23	gk291866	0	10434504	T	C
23	gk377289	0	10435082	A	G
23	gk291867	0	10435145	T	A
23	gk291868	0	10435210	T	C
23	gk863032	0	10435231	T	C
23	gk932357	0	10435302	G	A
23	gk962269	0	10435401	AATGGGATAAACG	ATTCA
23	gk291869	0	10435483	T	C
23	gk924576	0	10435537	A	G
23	gk291870	0	10435595	A	G
23	gk291871	0	10435621	A	G
23	gk324262	0	10435654	A	G
23	gk470101	0	10435690	A	G
23	gk291872	0	10435708	T	C
23	gk755171	0	10435814	A	G
23	gk877051	0	10435838	A	T
23	gk628562	0	10435896	T	C
23	gk291873	0	10436005	T	C
23	gk959963	0	10436078	<DEL>	T
23	gk291874	0	10436114	T	C
23	gk861279	0	10436292	A	G
23	gk291875	0	10436299	A	G
23	gk955684	0	10436529	T	C
23	gk291876	0	10436617	T	C
23	gk291877	0	10436618	A	G
23	gk853926	0	10436654	T	C
23	gk931252	0	10436815	A	G
23	gk389216	0	10436856	A	G
23	gk788260	0	10436885	G	T
23	gk291878	0	10436907	C	A
23	gk624567	0	10437546	T	A
23	gk291879	0	10437692	T	C
23	gk780654	0	10437845	G	A
23	gk912063	0	10437878	A	G
23	gk537901	0	10437892	T	C
23	gk716643	0	10438349	A	G
23	gk291880	0	10438533	A	G
23	gk541014	0	10438662	A	G
23	gk680697	0	10439074	A	G
23	gk960837	0	10439151	<DEL>	A
23	gk291881	0	10439440	A	G
23	gk291882	0	10439516	T	C
23	gk641124	0	10439792	T	C
23	gk515173	0	10439802	A	G
23	gk291883	0	10439808	A	G
23	gk541015	0	10440008	A	G
23	gk843066	0	10440072	G	A
23	gk907241	0	10440162	A	G
23	gk291884	0	10440177	A	G
23	gk674928	0	10440195	T	C
23	gk291885	0	10440274	A	G
23	gk378931	0	10440333	A	T
23	gk449908	0	10440649	C	T
23	gk291886	0	10440672	T	C
23	gk811237	0	10440689	A	G
23	gk326464	0	10440913	C	T
23	gk679475	0	10440921	T	C
23	gk358844	0	10441149	T	A
23	gk328083	0	10441221	C	T
23	gk644533	0	10441262	T	C
23	gk437175	0	10441266	C	T
23	gk595398	0	10441336	A	G
23	gk336321	0	10441380	A	G
23	gk676399	0	10441435	T	C
23	gk692732	0	10441447	T	A
23	gk407840	0	10441572	A	T
23	gk291887	0	10441647	A	G
23	gk381932	0	10441709	A	G
23	gk539114	0	10441725	A	G
23	gk660242	0	10441753	A	G
23	gk848129	0	10441821	A	G
23	gk291888	0	10441836	T	C
23	gk679476	0	10441921	T	C
23	gk751732	0	10442053	T	C
23	gk743194	0	10442301	T	C
23	gk634556	0	10442302	T	A
23	gk291889	0	10442384	C	T
23	gk454135	0	10442662	A	G
23	gk656380	0	10442750	T	C
23	gk384178	0	10442784	A	G
23	gk854614	0	10442810	C	T
23	gk443849	0	10442908	A	G
23	gk664792	0	10443011	T	C
23	gk817756	0	10443022	T	C
23	gk479655	0	10443065	T	C
23	gk715593	0	10443070	T	C
23	gk680421	0	10443165	T	C
23	gk618043	0	10443527	T	C
23	gk291890	0	10443543	A	G
23	gk806838	0	10443626	T	C
23	gk291891	0	10444135	A	G
23	gk861875	0	10444309	A	T
23	gk844502	0	10444412	A	T
23	gk723113	0	10444466	T	C
23	gk728761	0	10444574	T	C
23	gk619901	0	10444647	A	G
23	gk674929	0	10444890	T	C
23	gk430189	0	10444998	G	A
23	gk291892	0	10445094	A	G
23	gk693310	0	10445449	T	C
23	gk291893	0	10445466	A	G
23	gk291894	0	10445485	C	T
23	gk758877	0	10445571	G	T
23	gk590243	0	10445635	A	G
23	gk291895	0	10445786	T	C
23	gk396094	0	10446111	A	G
23	gk417726	0	10446138	C	A
23	gk413147	0	10446281	T	C
23	gk797887	0	10446459	A	G
23	gk291896	0	10446604	T	C
23	gk406352	0	10446633	G	T
23	gk291897	0	10446670	G	A
23	gk291898	0	10446676	T	C
23	gk474913	0	10446823	T	C
23	gk291899	0	10446941	T	C
23	gk809476	0	10446980	T	C
23	gk757779	0	10446990	T	C
23	gk291900	0	10447079	A	G
23	gk473357	0	10447291	C	A
23	gk823084	0	10447589	T	A
23	gk460153	0	10447818	A	G
23	gk291901	0	10447919	A	G
23	gk693311	0	10447928	T	C
23	gk693312	0	10447975	T	C
23	gk674930	0	10448098	T	C
23	gk403270	0	10448127	A	G
23	gk291902	0	10448199	A	G
23	gk291903	0	10448358	A	T
23	gk671037	0	10448369	A	G
23	gk323594	0	10448460	A	G
23	gk357555	0	10448615	T	C
23	gk912064	0	10448624	A	G
23	gk450471	0	10448640	G	A
23	gk427152	0	10448646	A	T
23	gk859743	0	10448679	G	A
23	gk515174	0	10448767	T	C
23	gk291904	0	10449824	T	C
23	gk400193	0	10449860	T	C
23	gk699777	0	10450403	A	G
23	gk415211	0	10450425	A	G
23	gk595844	0	10450568	A	T
23	gk291905	0	10450638	A	G
23	gk734659	0	10450735	T	C
23	gk463784	0	10450750	T	A
23	gk414125	0	10450774	A	G
23	gk890855	0	10450794	T	C
23	gk807218	0	10450814	T	C
23	gk709155	0	10450844	A	G
23	gk291906	0	10450845	T	C
23	gk764305	0	10450850	A	G
23	gk610612	0	10451019	T	A
23	gk951839	0	10451176	C	CT
23	gk291907	0	10451235	T	A
23	gk291908	0	10451236	T	A
23	gk447147	0	10451260	G	A
23	gk343224	0	10451478	G	T
23	gk343225	0	10451480	G	A
23	gk291909	0	10451510	T	C
23	gk615226	0	10451756	T	C
23	gk422334	0	10451816	A	T
23	gk291910	0	10451985	T	C
23	gk664455	0	10452297	T	C
23	gk757780	0	10452385	T	A
23	gk414126	0	10452391	A	G
23	gk837287	0	10452547	A	T
23	gk291911	0	10452721	T	C
23	gk378144	0	10452757	A	G
23	gk572368	0	10452899	T	C
23	gk574718	0	10452936	T	C
23	gk809477	0	10452971	T	C
23	gk291912	0	10452988	T	C
23	gk291913	0	10453116	T	C
23	gk291914	0	10453142	A	G
23	gk548837	0	10453191	A	G
23	gk572369	0	10453212	T	C
23	gk442670	0	10453311	G	T
23	gk937684	0	10453662	T	C
23	gk357075	0	10453848	T	C
23	gk845192	0	10453918	T	C
23	gk553622	0	10453968	T	C
23	gk501847	0	10454162	T	C
23	gk609029	0	10454179	A	G
23	gk350572	0	10454391	T	C
23	gk456429	0	10454473	T	A
23	gk291915	0	10454567	T	C
23	gk291916	0	10454840	A	G
23	gk581646	0	10454993	A	G
23	gk738245	0	10455004	C	T
23	gk738246	0	10455005	A	T
23	gk291917	0	10455485	T	C
23	gk291918	0	10455488	T	C
23	gk873742	0	10455757	G	A
23	gk291919	0	10455931	A	G
23	gk761791	0	10455958	T	C
23	gk291920	0	10455960	T	C
23	gk476933	0	10455965	T	C
23	gk694423	0	10456163	T	C
23	gk694424	0	10456341	T	C
23	gk661587	0	10456346	T	C
23	gk757196	0	10456347	T	C
23	gk822461	0	10456525	T	C
23	gk698399	0	10456805	T	C
23	gk291921	0	10456999	T	C
23	gk508772	0	10457050	A	G
23	gk291922	0	10457093	A	G
23	gk291923	0	10457131	T	C
23	gk291924	0	10457379	A	G
23	gk677530	0	10457464	C	A
23	gk554941	0	10457513	A	G
23	gk291925	0	10457608	T	C
23	gk818375	0	10457763	C	T
23	gk483666	0	10457787	A	G
23	gk358845	0	10457789	A	G
23	gk912554	0	10458038	T	C
23	gk666302	0	10458065	A	G
23	gk291926	0	10458571	A	G
23	gk666834	0	10458597	A	G
23	gk394265	0	10458893	T	C
23	gk524920	0	10458944	T	C
23	gk680698	0	10458957	C	A
23	gk644006	0	10458969	T	A
23	gk382175	0	10458996	A	G
23	gk291927	0	10459152	A	G
23	gk561541	0	10459652	T	C
23	gk785772	0	10459666	A	C
23	gk379142	0	10459713	T	C
23	gk830591	0	10459738	A	G
23	gk465858	0	10459921	T	C
23	gk786957	0	10459928	T	C
23	gk641125	0	10459929	T	C
23	gk561542	0	10459993	T	C
23	gk549497	0	10460120	A	C
23	gk549498	0	10460124	A	T
23	gk291928	0	10460211	T	C
23	gk526551	0	10460259	T	C
23	gk291929	0	10460283	T	C
23	gk500433	0	10460374	T	C
23	gk650738	0	10460433	G	T
23	gk367000	0	10460521	A	G
23	gk526552	0	10460639	T	A
23	gk291930	0	10460810	T	C
23	gk745096	0	10460877	A	G
23	gk381640	0	10460938	A	G
23	gk551397	0	10461056	A	G
23	gk586269	0	10461085	T	C
23	gk558544	0	10461198	A	G
23	gk751016	0	10461401	T	C
23	gk476325	0	10461413	T	C
23	gk704991	0	10461436	T	C
23	gk291931	0	10461493	T	C
23	gk358846	0	10461670	A	G
23	gk804509	0	10461747	C	A
23	gk925623	0	10461978	T	C
23	gk708540	0	10462040	T	A
23	gk588405	0	10462219	A	G
23	gk920000	0	10462220	A	G
23	gk291932	0	10462293	T	C
23	gk470102	0	10462349	A	G
23	gk528515	0	10462377	A	G
23	gk291933	0	10462432	C	T
23	gk291934	0	10462444	A	G
23	gk335314	0	10462614	A	G
23	gk799565	0	10462679	C	A
23	gk809478	0	10462734	T	C
23	gk524921	0	10462953	T	C
23	gk291935	0	10462973	A	G
23	gk632380	0	10462978	G	A
23	gk667991	0	10463160	A	G
23	gk855102	0	10463170	T	C
23	gk697859	0	10463253	A	T
23	gk291936	0	10463255	G	T
23	gk291937	0	10463286	T	C
23	gk758321	0	10463370	T	C
23	gk365176	0	10463408	A	T
23	gk851276	0	10463422	T	C
23	gk558545	0	10463442	C	T
23	gk488404	0	10463649	T	A
23	gk488405	0	10463669	A	G
23	gk291938	0	10463727	A	G
23	gk496865	0	10463844	T	C
23	gk817757	0	10463846	A	G
23	gk758322	0	10464159	A	G
23	gk334068	0	10464198	T	C
23	gk691603	0	10464252	T	G
23	gk579254	0	10464481	A	G
23	gk958042	0	10464509	T	C
23	gk291939	0	10464537	A	G
23	gk658689	0	10464570	T	C
23	gk291940	0	10464630	A	G
23	gk895789	0	10465024	A	G
23	gk382503	0	10465088	T	C
23	gk841205	0	10465316	A	G
23	gk291941	0	10465379	A	G
23	gk363759	0	10465600	A	G
23	gk291942	0	10465767	A	G
23	gk444335	0	10465802	A	G
23	gk362529	0	10465839	A	G
23	gk291943	0	10465878	T	C
23	gk836651	0	10466255	T	C
23	gk291944	0	10466345	A	G
23	gk846935	0	10466507	A	G
23	gk730542	0	10466531	C	A
23	gk340837	0	10466858	T	C
23	gk291945	0	10466916	A	G
23	gk807219	0	10466958	T	C
23	gk590716	0	10467019	A	G
23	gk534930	0	10467417	A	G
23	gk836095	0	10467611	T	C
23	gk873743	0	10467751	T	C
23	gk605371	0	10467816	T	C
23	gk392604	0	10467954	A	G
23	gk904710	0	10468004	A	G
23	gk581647	0	10468248	A	G
23	gk291946	0	10468389	A	G
23	gk420400	0	10468416	C	T
23	gk447348	0	10468425	T	C
23	gk655981	0	10468457	T	C
23	gk961487	0	10468484	<DEL>	G
23	gk315803	0	10468579	T	C
23	gk591980	0	10468638	A	G
23	gk937019	0	10468887	T	C
23	gk291947	0	10469083	A	G
23	gk291948	0	10469172	A	G
23	gk407841	0	10469637	A	G
23	gk878902	0	10469811	A	G
23	gk843701	0	10469844	A	G
23	gk330374	0	10470052	T	C
23	gk291949	0	10470138	A	G
23	gk291950	0	10470182	T	C
23	gk452634	0	10470307	T	C
23	gk499709	0	10470454	C	A
23	gk865074	0	10470470	T	C
23	gk291951	0	10470574	A	G
23	gk951840	0	10470685	C	CA
23	gk644007	0	10470755	C	T
23	gk769667	0	10470761	G	T
23	gk291952	0	10470788	T	C
23	gk291953	0	10471014	A	G
23	gk904711	0	10471129	A	G
23	gk620821	0	10471217	T	C
23	gk656381	0	10471632	T	C
23	gk523487	0	10471875	A	G
23	gk740460	0	10471953	A	G
23	gk291954	0	10471978	T	C
23	gk291955	0	10472147	T	C
23	gk291956	0	10472201	T	C
23	gk637925	0	10472212	A	G
23	gk790481	0	10472217	T	C
23	gk813272	0	10472376	A	G
23	gk726144	0	10472387	A	C
23	gk888788	0	10472524	C	A
23	gk931866	0	10472534	T	C
23	gk674931	0	10472695	T	C
23	gk291957	0	10472761	T	C
23	gk418073	0	10473119	A	T
23	gk354060	0	10473422	T	C
23	gk326020	0	10473567	A	G
23	gk918803	0	10473779	T	C
23	gk291958	0	10474165	T	C
23	gk291959	0	10474746	G	T
23	gk848130	0	10474758	A	G
23	gk291960	0	10474956	T	C
23	gk291961	0	10475010	A	G
23	gk777342	0	10475208	T	C
23	gk630840	0	10475306	A	T
23	gk598022	0	10475489	T	C
23	gk553623	0	10475670	T	C
23	gk620314	0	10475673	C	A
23	gk322484	0	10475714	A	G
23	gk657610	0	10475727	A	G
23	gk902903	0	10476152	T	C
23	gk539115	0	10476197	A	G
23	gk291962	0	10476417	A	C
23	gk683709	0	10476481	T	A
23	gk670619	0	10476517	T	C
23	gk291963	0	10476614	A	G
23	gk547210	0	10476616	C	A
23	gk547211	0	10476885	T	C
23	gk741925	0	10477010	A	T
23	gk774946	0	10477056	T	C
23	gk456943	0	10477137	A	G
23	gk291964	0	10477226	T	C
23	gk884237	0	10477253	T	C
23	gk534457	0	10477277	A	G
23	gk291965	0	10477336	T	C
23	gk291966	0	10477372	A	G
23	gk382504	0	10477379	T	C
23	gk833170	0	10477614	A	T
23	gk726145	0	10477638	T	C
23	gk853927	0	10477649	T	C
23	gk830592	0	10477707	A	G
23	gk291967	0	10477939	C	T
23	gk731179	0	10477963	A	G
23	gk702658	0	10478031	T	A
23	gk291968	0	10478057	T	C
23	gk738247	0	10478075	T	C
23	gk879398	0	10478150	T	C
23	gk291969	0	10478272	A	G
23	gk431449	0	10478277	G	A
23	gk628563	0	10478350	T	C
23	gk405878	0	10478405	A	G
23	gk291970	0	10478606	T	C
23	gk770712	0	10478608	A	G
23	gk394266	0	10478691	T	C
23	gk636980	0	10478968	A	G
23	gk446214	0	10479052	A	T
23	gk371021	0	10479141	A	G
23	gk462203	0	10479157	A	T
23	gk389217	0	10479212	A	G
23	gk624935	0	10479231	T	C
23	gk851277	0	10479450	G	A
23	gk480222	0	10479475	G	T
23	gk291971	0	10479531	C	A
23	gk291972	0	10479679	A	G
23	gk291973	0	10479772	C	T
23	gk291974	0	10479773	T	C
23	gk498794	0	10479843	T	C
23	gk909917	0	10479888	G	T
23	gk446536	0	10480055	A	G
23	gk424722	0	10480089	C	T
23	gk291975	0	10480259	A	G
23	gk757197	0	10480312	C	A
23	gk337337	0	10480437	T	C
23	gk628564	0	10480477	T	C
23	gk739861	0	10480569	A	G
23	gk924577	0	10480646	A	G
23	gk770713	0	10480966	T	A
23	gk930160	0	10481479	A	G
23	gk648879	0	10481557	T	C
23	gk404547	0	10481647	T	C
23	gk315572	0	10481693	G	A
23	gk291976	0	10481843	T	C
23	gk372608	0	10481973	T	C
23	gk721860	0	10482041	A	G
23	gk596995	0	10482081	A	G
23	gk596261	0	10482099	A	G
23	gk291977	0	10482148	C	T
23	gk415850	0	10482385	T	C
23	gk795058	0	10482591	A	G
23	gk291978	0	10482652	A	G
23	gk367001	0	10482728	A	G
23	gk291979	0	10482883	A	G
23	gk351342	0	10482995	T	C
23	gk313632	0	10483026	A	G
23	gk746600	0	10483157	A	G
23	gk373416	0	10483347	T	C
23	gk291980	0	10483507	A	G
23	gk698400	0	10483556	T	C
23	gk588406	0	10483580	A	G
23	gk324691	0	10483720	T	C
23	gk951841	0	10483722	CT	C
23	gk291981	0	10483857	T	C
23	gk400858	0	10483862	A	G
23	gk632016	0	10483865	A	G
23	gk657611	0	10484595	T	A
23	gk879399	0	10484835	T	C
23	gk735594	0	10484911	A	G
23	gk680699	0	10485024	A	G
23	gk591981	0	10485181	A	G
23	gk842024	0	10485209	A	G
23	gk411910	0	10485226	A	G
23	gk470103	0	10485523	A	G
23	gk291982	0	10485765	C	T
23	gk366216	0	10485801	T	C
23	gk889266	0	10485920	A	G
23	gk546909	0	10485949	A	G
23	gk930161	0	10486159	A	G
23	gk351343	0	10486446	T	C
23	gk518569	0	10486651	T	C
23	gk733959	0	10486705	G	T
23	gk291983	0	10486756	T	C
23	gk672237	0	10486926	T	C
23	gk291984	0	10486961	T	C
23	gk291985	0	10487043	T	C
23	gk774947	0	10487067	T	C
23	gk574719	0	10487072	G	T
23	gk742465	0	10487073	A	G
23	gk291986	0	10487183	A	G
23	gk638423	0	10487277	T	C
23	gk291987	0	10487278	A	G
23	gk857747	0	10487680	T	C
23	gk631377	0	10487772	A	G
23	gk802067	0	10488247	C	A
23	gk693313	0	10488373	T	C
23	gk678198	0	10488418	C	A
23	gk543436	0	10488694	A	T
23	gk604607	0	10488733	A	G
23	gk689866	0	10488762	A	T
23	gk291988	0	10488853	A	G
23	gk522584	0	10488891	A	G
23	gk437789	0	10489105	A	G
23	gk724605	0	10489131	A	T
23	gk659492	0	10489292	A	G
23	gk850349	0	10489300	A	G
23	gk882281	0	10489427	T	C
23	gk587152	0	10489443	G	A
23	gk592923	0	10489496	T	C
23	gk412839	0	10489519	G	A
23	gk739323	0	10489591	T	C
23	gk544110	0	10489697	T	A
23	gk786958	0	10489746	T	C
23	gk291989	0	10489759	A	G
23	gk597646	0	10490079	A	G
23	gk454136	0	10490211	C	A
23	gk818376	0	10490350	G	T
23	gk291990	0	10490381	G	A
23	gk291991	0	10490443	T	C
23	gk554030	0	10490814	T	C
23	gk733354	0	10490843	A	T
23	gk414127	0	10490887	C	T
23	gk331944	0	10491206	T	C
23	gk291992	0	10491400	A	G
23	gk291993	0	10491405	A	G
23	gk439283	0	10491562	C	T
23	gk719472	0	10491839	T	C
23	gk344327	0	10491927	T	C
23	gk771291	0	10491952	T	C
23	gk764306	0	10491975	A	G
23	gk344859	0	10492030	T	C
23	gk723992	0	10492147	A	G
23	gk291994	0	10492214	T	C
23	gk699778	0	10492663	A	G
23	gk905852	0	10492732	T	C
23	gk348289	0	10492780	C	T
23	gk675580	0	10492861	A	G
23	gk291995	0	10492980	T	C
23	gk291996	0	10493002	T	C
23	gk813705	0	10493069	C	T
23	gk291997	0	10493175	A	G
23	gk745097	0	10493333	A	G
23	gk291998	0	10493821	T	C
23	gk789407	0	10493930	T	C
23	gk814404	0	10493936	A	G
23	gk322485	0	10494003	A	G
23	gk291999	0	10494109	G	T
23	gk476934	0	10494270	T	C
23	gk455145	0	10494540	A	G
23	gk292000	0	10494585	A	G
23	gk483236	0	10494793	T	C
23	gk694425	0	10494812	T	C
23	gk716167	0	10494858	A	T
23	gk292001	0	10494893	A	G
23	gk354654	0	10495038	T	C
23	gk697389	0	10495180	A	G
23	gk645014	0	10495259	A	G
23	gk667992	0	10495288	A	G
23	gk292002	0	10495323	T	C
23	gk327685	0	10495474	T	C
23	gk790482	0	10495566	T	C
23	gk565481	0	10495593	T	C
23	gk953866	0	10495619	A	G
23	gk667993	0	10495630	A	G
23	gk443850	0	10495651	A	G
23	gk503072	0	10495657	G	A
23	gk880046	0	10495770	T	C
23	gk900838	0	10495843	T	C
23	gk576356	0	10496017	A	T
23	gk577434	0	10496229	T	C
23	gk727030	0	10496252	T	C
23	gk354061	0	10496458	T	C
23	gk574720	0	10496463	A	T
23	gk715594	0	10497053	T	C
23	gk373417	0	10497064	T	A
23	gk624568	0	10497497	G	A
23	gk811238	0	10497532	A	G
23	gk851278	0	10497570	T	C
23	gk691604	0	10497618	A	G
23	gk292003	0	10497682	T	C
23	gk910339	0	10497741	A	G
23	gk694426	0	10498240	C	A
23	gk472920	0	10498297	T	C
23	gk861280	0	10498641	A	G
23	gk500434	0	10498643	T	C
23	gk292004	0	10498712	T	C
23	gk673664	0	10498835	T	C
23	gk828733	0	10499334	G	A
23	gk292005	0	10499357	A	G
23	gk776809	0	10499445	A	T
23	gk630367	0	10499486	T	A
23	gk618044	0	10499493	T	C
23	gk380096	0	10499496	T	C
23	gk673665	0	10499530	T	C
23	gk498370	0	10499540	A	G
23	gk630841	0	10499551	T	C
23	gk292006	0	10499631	T	C
23	gk516587	0	10499731	A	G
23	gk472011	0	10499781	A	G
23	gk648880	0	10499798	T	C
23	gk292007	0	10499826	A	G
23	gk478733	0	10499899	T	C
23	gk628565	0	10499950	T	C
23	gk292008	0	10500135	A	G
23	gk610032	0	10500193	T	C
23	gk292009	0	10500510	T	C
23	gk292010	0	10500640	T	C
23	gk292011	0	10500663	A	T
23	gk398799	0	10500827	T	C
23	gk629294	0	10500862	T	C
23	gk824052	0	10500866	T	C
23	gk360446	0	10501040	T	C
23	gk893037	0	10501141	T	C
23	gk493936	0	10501267	T	C
23	gk493937	0	10501275	T	C
23	gk847432	0	10501380	A	G
23	gk292012	0	10501441	A	G
23	gk739324	0	10501479	A	C
23	gk292013	0	10501488	T	C
23	gk734660	0	10501547	T	C
23	gk292014	0	10501553	A	G
23	gk412840	0	10501611	T	A
23	gk867643	0	10501746	T	C
23	gk292015	0	10501816	G	A
23	gk354655	0	10502080	T	C
23	gk879400	0	10502161	A	G
23	gk292016	0	10502162	A	G
23	gk424337	0	10502214	G	A
23	gk292017	0	10502233	T	C
23	gk733960	0	10502291	A	G
23	gk292018	0	10502615	A	G
23	gk429488	0	10502624	A	G
23	gk431999	0	10502747	A	G
23	gk473911	0	10502982	A	T
23	gk872236	0	10503018	T	C
23	gk801754	0	10503049	T	C
23	gk548838	0	10503134	A	G
23	gk425102	0	10503150	A	C
23	gk292019	0	10503194	A	G
23	gk827691	0	10503299	T	A
23	gk464387	0	10503322	T	C
23	gk739325	0	10503513	T	C
23	gk702659	0	10503567	T	C
23	gk510955	0	10503646	A	G
23	gk463168	0	10503746	G	A
23	gk432000	0	10504089	A	C
23	gk292020	0	10504338	T	C
23	gk624569	0	10504494	A	T
23	gk418411	0	10504587	C	T
23	gk602437	0	10504776	A	G
23	gk619902	0	10504893	C	T
23	gk357556	0	10505260	T	C
23	gk616360	0	10505314	A	G
23	gk292021	0	10505536	A	G
23	gk596262	0	10505688	A	G
23	gk322040	0	10505696	T	C
23	gk292022	0	10505775	T	C
23	gk292023	0	10505899	A	G
23	gk292024	0	10505960	T	C
23	gk292025	0	10506007	A	G
23	gk538670	0	10506108	A	C
23	gk292026	0	10506341	A	G
23	gk652257	0	10506348	A	G
23	gk292027	0	10506373	T	A
23	gk851870	0	10506386	A	T
23	gk618045	0	10506406	T	C
23	gk463785	0	10506562	T	C
23	gk689867	0	10506639	T	C
23	gk712939	0	10506786	A	G
23	gk292028	0	10506914	T	C
23	gk669776	0	10506948	T	A
23	gk292029	0	10507024	T	C
23	gk902904	0	10507174	T	A
23	gk819750	0	10507401	A	G
23	gk733961	0	10507427	A	G
23	gk587153	0	10507676	G	A
23	gk742466	0	10507848	A	G
23	gk314109	0	10508024	T	C
23	gk532450	0	10508036	T	C
23	gk292030	0	10508041	T	C
23	gk407237	0	10508101	A	T
23	gk411911	0	10508141	A	G
23	gk292031	0	10508173	A	G
23	gk292032	0	10508293	C	T
23	gk562689	0	10508382	T	C
23	gk292033	0	10508485	A	G
23	gk682362	0	10508540	A	G
23	gk621647	0	10508869	A	G
23	gk827692	0	10508893	T	C
23	gk351344	0	10508915	T	C
23	gk910972	0	10508951	A	G
23	gk703662	0	10508962	A	G
23	gk312707	0	10508972	T	C
23	gk292034	0	10508998	A	G
23	gk292035	0	10509065	T	C
23	gk609030	0	10509172	T	G
23	gk773404	0	10509208	T	C
23	gk387687	0	10509210	A	G
23	gk700999	0	10509284	T	C
23	gk414693	0	10509475	A	T
23	gk786959	0	10510017	T	C
23	gk667374	0	10510117	T	C
23	gk428712	0	10510584	T	A
23	gk292036	0	10510765	A	G
23	gk396292	0	10511014	T	A
23	gk555355	0	10511149	T	C
23	gk585900	0	10511163	T	C
23	gk805908	0	10511240	C	A
23	gk619903	0	10511273	A	G
23	gk292037	0	10511281	A	G
23	gk292038	0	10511645	A	G
23	gk498371	0	10511774	A	G
23	gk798332	0	10511891	A	G
23	gk343832	0	10512034	A	G
23	gk764307	0	10512064	T	A
23	gk951842	0	10512066	TA	T
23	gk449541	0	10512177	T	C
23	gk586270	0	10512190	G	A
23	gk680106	0	10512307	T	C
23	gk292039	0	10512337	A	G
23	gk292040	0	10512453	T	C
23	gk887956	0	10512566	A	G
23	gk333458	0	10512613	A	G
23	gk316562	0	10512849	A	G
23	gk292041	0	10513183	C	T
23	gk292042	0	10513305	A	G
23	gk850836	0	10513345	T	C
23	gk846936	0	10513561	T	C
23	gk292043	0	10513901	T	C
23	gk586767	0	10513914	T	G
23	gk588407	0	10513938	A	G
23	gk292044	0	10513941	T	C
23	gk821964	0	10514028	T	C
23	gk584757	0	10514128	A	G
23	gk615227	0	10514376	A	G
23	gk292045	0	10514414	A	C
23	gk412314	0	10514454	T	A
23	gk292046	0	10514540	A	G
23	gk764672	0	10514545	T	C
23	gk353497	0	10514637	T	A
23	gk292047	0	10514772	A	G
23	gk292048	0	10514787	A	T
23	gk387688	0	10514816	A	G
23	gk760916	0	10514831	A	G
23	gk292049	0	10514901	A	G
23	gk292050	0	10514908	A	G
23	gk588408	0	10514948	A	G
23	gk604608	0	10514996	A	G
23	gk858301	0	10515109	G	A
23	gk422880	0	10515129	G	T
23	gk411451	0	10515131	A	G
23	gk292051	0	10515132	T	C
23	gk728762	0	10515160	T	C
23	gk292052	0	10515308	T	C
23	gk664793	0	10515382	C	G
23	gk821455	0	10515468	A	T
23	gk633080	0	10515470	T	C
23	gk719473	0	10515492	T	A
23	gk455146	0	10515496	A	G
23	gk584758	0	10515572	A	G
23	gk644534	0	10515905	T	C
23	gk292053	0	10515960	T	C
23	gk388542	0	10516027	T	C
23	gk433130	0	10516029	G	T
23	gk691605	0	10516034	A	G
23	gk850350	0	10516036	C	A
23	gk615885	0	10516060	A	T
23	gk618752	0	10516172	A	G
23	gk554942	0	10516196	A	G
23	gk696795	0	10516204	T	C
23	gk554943	0	10516393	T	C
23	gk432963	0	10516420	A	G
23	gk526190	0	10516545	A	G
23	gk292054	0	10516662	T	C
23	gk788261	0	10516670	A	G
23	gk626367	0	10516672	A	G
23	gk637926	0	10516678	C	T
23	gk292055	0	10516788	T	C
23	gk717622	0	10516793	A	G
23	gk474914	0	10516843	T	C
23	gk292056	0	10516918	T	C
23	gk671038	0	10517078	A	T
23	gk653040	0	10517119	A	G
23	gk397487	0	10517167	T	C
23	gk292057	0	10517381	A	G
23	gk881155	0	10517383	A	G
23	gk422335	0	10517425	C	T
23	gk851871	0	10517466	A	G
23	gk867039	0	10517527	C	A
23	gk532451	0	10517531	T	C
23	gk292058	0	10517532	A	G
23	gk938328	0	10517609	A	G
23	gk292059	0	10517674	A	G
23	gk855103	0	10517741	T	C
23	gk695088	0	10517778	T	A
23	gk836096	0	10517837	T	C
23	gk856615	0	10517863	T	C
23	gk674177	0	10517916	G	A
23	gk439753	0	10517981	T	C
23	gk664794	0	10518182	T	C
23	gk892492	0	10518188	T	C
23	gk363760	0	10518265	A	G
23	gk439754	0	10518293	T	C
23	gk517766	0	10518326	A	G
23	gk363761	0	10518391	A	G
23	gk651401	0	10518457	T	C
23	gk739326	0	10518524	A	C
23	gk292060	0	10518679	T	C
23	gk292061	0	10518776	T	C
23	gk433639	0	10518913	T	C
23	gk508295	0	10519070	T	C
23	gk420906	0	10519115	G	A
23	gk825126	0	10519299	T	C
23	gk733962	0	10519352	A	T
23	gk718181	0	10519379	C	T
23	gk292062	0	10519457	T	C
23	gk718670	0	10519538	A	G
23	gk641126	0	10519834	T	C
23	gk610613	0	10520445	A	T
23	gk889267	0	10520549	A	G
23	gk292063	0	10520665	A	G
23	gk292064	0	10520685	T	C
23	gk584173	0	10520738	A	G
23	gk292065	0	10521030	A	G
23	gk673666	0	10521039	T	C
23	gk508296	0	10521314	T	C
23	gk601696	0	10521326	A	G
23	gk803958	0	10521489	A	G
23	gk510956	0	10521540	A	G
23	gk292066	0	10521686	T	C
23	gk809479	0	10521926	T	C
23	gk292068	0	10522138	T	A
23	gk292069	0	10522171	A	G
23	gk292070	0	10522374	A	T
23	gk673667	0	10522388	T	C
23	gk357557	0	10522742	T	C
23	gk721042	0	10522825	A	G
23	gk292071	0	10523084	A	G
23	gk903367	0	10523100	T	A
23	gk635936	0	10523198	T	C
23	gk292072	0	10523214	T	C
23	gk373995	0	10523259	T	C
23	gk491305	0	10523474	T	C
23	gk797888	0	10523486	A	G
23	gk292073	0	10523531	A	G
23	gk682363	0	10523637	G	T
23	gk535981	0	10524297	A	G
23	gk292074	0	10524431	A	G
23	gk292075	0	10524492	T	C
23	gk292076	0	10524652	G	A
23	gk706749	0	10524756	T	C
23	gk687401	0	10525017	T	C
23	gk588409	0	10525244	A	G
23	gk636603	0	10525372	A	G
23	gk577937	0	10525522	A	G
23	gk543437	0	10525618	A	G
23	gk916035	0	10525750	T	G
23	gk604609	0	10526193	A	G
23	gk428366	0	10526210	G	T
23	gk644008	0	10526370	T	C
23	gk845193	0	10526411	T	C
23	gk554031	0	10526572	T	C
23	gk392605	0	10526614	A	G
23	gk292077	0	10526831	A	G
23	gk438351	0	10526871	G	A
23	gk725128	0	10527246	A	G
23	gk928792	0	10527276	C	A
23	gk292078	0	10527290	A	G
23	gk372837	0	10527308	T	C
23	gk928793	0	10527323	C	A
23	gk667994	0	10527501	A	G
23	gk292079	0	10527653	A	G
23	gk311811	0	10527883	C	T
23	gk510957	0	10527939	A	T
23	gk777756	0	10528329	T	C
23	gk951843	0	10528505	G	GT
23	gk765581	0	10528724	A	G
23	gk386701	0	10528833	A	G
23	gk749266	0	10528931	A	G
23	gk910973	0	10528986	A	G
23	gk635000	0	10529046	C	T
23	gk905853	0	10529064	A	G
23	gk907242	0	10529071	A	G
23	gk924055	0	10529141	T	C
23	gk721043	0	10529152	A	G
23	gk781954	0	10529253	A	G
23	gk368995	0	10529278	T	C
23	gk324879	0	10529279	T	C
23	gk292080	0	10529308	T	C
23	gk732677	0	10529578	C	A
23	gk292081	0	10529658	T	A
23	gk690179	0	10529721	G	T
23	gk781955	0	10529794	A	G
23	gk511402	0	10529862	T	C
23	gk292082	0	10529940	T	C
23	gk407023	0	10529962	T	A
23	gk488406	0	10530075	T	C
23	gk368996	0	10530248	T	A
23	gk799566	0	10530416	T	C
23	gk785773	0	10530517	T	C
23	gk429489	0	10530927	A	T
23	gk510488	0	10531190	T	C
23	gk693983	0	10531197	C	T
23	gk318911	0	10531406	T	A
23	gk697860	0	10531520	A	C
23	gk568069	0	10531692	T	C
23	gk322041	0	10531773	T	C
23	gk292083	0	10531985	A	G
23	gk313952	0	10532045	A	G
23	gk292084	0	10532158	T	C
23	gk472441	0	10532219	A	G
23	gk463786	0	10532335	T	A
23	gk729884	0	10532418	T	C
23	gk697861	0	10532501	A	G
23	gk531972	0	10532512	T	C
23	gk531247	0	10532514	A	G
23	gk513966	0	10532683	T	C
23	gk776811	0	10532741	T	C
23	gk496866	0	10532849	A	G
23	gk292085	0	10533018	T	C
23	gk819751	0	10533116	A	G
23	gk895351	0	10533218	T	G
23	gk793325	0	10533242	T	C
23	gk608206	0	10533367	T	C
23	gk870027	0	10533458	T	C
23	gk412841	0	10533479	G	A
23	gk653041	0	10533509	A	G
23	gk292086	0	10533525	A	G
23	gk292087	0	10533556	T	C
23	gk919455	0	10533799	A	G
23	gk675581	0	10533812	A	G
23	gk292088	0	10533916	A	G
23	gk292089	0	10533936	A	G
23	gk638424	0	10534186	T	A
23	gk855104	0	10534349	T	C
23	gk844503	0	10534528	A	G
23	gk842025	0	10534602	A	G
23	gk899263	0	10534699	A	T
23	gk399946	0	10534750	A	G
23	gk292090	0	10534925	T	C
23	gk582755	0	10534999	A	T
23	gk894975	0	10535181	A	G
23	gk894976	0	10535190	T	A
23	gk908311	0	10535195	A	G
23	gk798938	0	10535213	A	G
23	gk904289	0	10535250	T	C
23	gk727031	0	10535368	T	C
23	gk292091	0	10535723	T	C
23	gk609031	0	10535897	A	G
23	gk934507	0	10535916	A	G
23	gk882282	0	10535917	T	C
23	gk292092	0	10536044	T	C
23	gk492948	0	10536276	A	G
23	gk292093	0	10536434	A	G
23	gk292094	0	10536539	T	C
23	gk908884	0	10536859	A	G
23	gk314461	0	10536934	T	C
23	gk515734	0	10537197	A	G
23	gk533040	0	10537246	T	C
23	gk800386	0	10537535	A	G
23	gk640047	0	10538436	A	G
23	gk537075	0	10539355	T	C
23	gk768353	0	10539379	T	C
23	gk292095	0	10539398	T	C
23	gk723114	0	10539464	T	C
23	gk720095	0	10539505	T	C
23	gk292096	0	10539545	T	C
23	gk657090	0	10539580	G	T
23	gk815642	0	10539587	A	G
23	gk292097	0	10539959	T	C
23	gk628566	0	10540368	C	T
23	gk292098	0	10540371	A	G
23	gk951844	0	10540477	G	GT
23	gk555973	0	10540483	A	T
23	gk959169	0	10540549	T	C
23	gk354656	0	10540564	T	C
23	gk838467	0	10540589	A	G
23	gk292099	0	10540617	T	C
23	gk612044	0	10540844	A	T
23	gk631378	0	10540875	A	G
23	gk558546	0	10540887	A	G
23	gk831825	0	10540905	T	C
23	gk481756	0	10541053	A	G
23	gk766003	0	10541079	A	G
23	gk775694	0	10541150	G	A
23	gk527355	0	10541440	T	A
23	gk406987	0	10541852	T	A
23	gk447996	0	10542005	C	T
23	gk760368	0	10542054	C	A
23	gk760369	0	10542101	T	C
23	gk406906	0	10542118	A	G
23	gk292100	0	10542183	A	T
23	gk505733	0	10542228	T	C
23	gk705710	0	10542270	A	G
23	gk691606	0	10542510	A	T
23	gk292101	0	10542566	A	G
23	gk765582	0	10542575	A	T
23	gk395362	0	10542714	T	C
23	gk335315	0	10542716	A	T
23	gk951845	0	10542745	TA	T
23	gk292102	0	10542770	T	C
23	gk357558	0	10542804	T	C
23	gk960607	0	10542854	CC	C
23	gk431182	0	10542959	C	T
23	gk719474	0	10543073	T	C
23	gk499710	0	10543156	T	C
23	gk625599	0	10543179	A	G
23	gk445248	0	10543182	G	A
23	gk395363	0	10543219	T	A
23	gk622116	0	10543342	A	G
23	gk332807	0	10543445	C	A
23	gk671480	0	10543503	A	G
23	gk363336	0	10543603	T	C
23	gk587738	0	10543654	T	C
23	gk693314	0	10543791	T	C
23	gk616959	0	10543792	T	C
23	gk486573	0	10543986	T	C
23	gk292103	0	10544264	A	T
23	gk292104	0	10544423	A	G
23	gk728258	0	10544496	T	C
23	gk318418	0	10544900	T	C
23	gk937685	0	10544931	T	C
23	gk693315	0	10545016	T	C
23	gk870665	0	10545073	A	G
23	gk794403	0	10545122	A	G
23	gk426200	0	10545597	A	G
23	gk292105	0	10545960	A	G
23	gk639544	0	10545987	T	C
23	gk292106	0	10546199	A	G
23	gk562690	0	10546281	A	G
23	gk292107	0	10546355	T	C
23	gk316119	0	10546404	T	C
23	gk743195	0	10546430	T	C
23	gk889268	0	10546597	A	G
23	gk484773	0	10546756	T	C
23	gk472921	0	10547008	T	C
23	gk587154	0	10547033	T	C
23	gk912555	0	10547264	T	C
23	gk292108	0	10547306	A	G
23	gk598939	0	10547445	T	C
23	gk654640	0	10547988	A	G
23	gk885687	0	10548003	A	G
23	gk506784	0	10548125	T	C
23	gk462204	0	10548143	T	C
23	gk572370	0	10548159	T	C
23	gk466891	0	10548268	C	A
23	gk802068	0	10548275	A	G
23	gk808379	0	10548290	A	G
23	gk924056	0	10548301	A	G
23	gk624570	0	10548425	T	C
23	gk533041	0	10548435	T	C
23	gk292109	0	10548606	A	G
23	gk292110	0	10548651	T	C
23	gk572371	0	10548675	T	C
23	gk487207	0	10548724	T	C
23	gk640810	0	10548748	C	T
23	gk710184	0	10548762	A	T
23	gk292111	0	10548925	T	C
23	gk637603	0	10548932	T	C
23	gk383101	0	10549010	T	C
23	gk805055	0	10549175	C	T
23	gk360021	0	10549237	A	G
23	gk919456	0	10549413	A	G
23	gk292112	0	10549751	T	A
23	gk404164	0	10549760	A	G
23	gk621648	0	10549866	A	G
23	gk609032	0	10549939	A	G
23	gk920513	0	10550200	T	C
23	gk292113	0	10550207	A	G
23	gk574238	0	10550371	T	C
23	gk292114	0	10550893	T	C
23	gk292115	0	10550996	T	C
23	gk397802	0	10551209	G	T
23	gk292116	0	10551227	A	G
23	gk292117	0	10551261	T	C
23	gk711474	0	10551285	C	T
23	gk909248	0	10551422	A	G
23	gk510958	0	10551471	A	G
23	gk292118	0	10551497	T	C
23	gk637604	0	10551546	T	C
23	gk413148	0	10551564	G	T
23	gk727680	0	10551583	A	G
23	gk292119	0	10551601	A	G
23	gk792652	0	10551686	T	C
23	gk460719	0	10551854	T	C
23	gk853928	0	10551867	T	C
23	gk527356	0	10552022	A	G
23	gk508297	0	10552059	T	C
23	gk292120	0	10552357	T	C
23	gk787567	0	10552409	T	C
23	gk784016	0	10552456	A	G
23	gk481272	0	10552562	C	T
23	gk761319	0	10552754	T	C
23	gk472922	0	10552851	C	A
23	gk483237	0	10552892	T	C
23	gk292121	0	10552975	A	G
23	gk706750	0	10553037	T	C
23	gk409646	0	10553158	T	C
23	gk292122	0	10553248	T	C
23	gk672761	0	10553569	A	C
23	gk292123	0	10553798	T	C
23	gk292124	0	10553799	A	G
23	gk453324	0	10553899	T	A
23	gk674932	0	10553906	T	C
23	gk527070	0	10554144	T	C
23	gk292125	0	10554323	A	G
23	gk877777	0	10554529	A	T
23	gk657091	0	10554556	T	C
23	gk884238	0	10554595	T	C
23	gk292126	0	10554615	T	C
23	gk292127	0	10554666	G	A
23	gk292128	0	10554765	A	T
23	gk459635	0	10554766	T	C
23	gk758323	0	10554881	A	G
23	gk583317	0	10554897	A	G
23	gk752820	0	10554909	A	T
23	gk846937	0	10555017	T	C
23	gk292129	0	10555096	T	C
23	gk292130	0	10555131	T	C
23	gk443851	0	10555205	A	T
23	gk292131	0	10555362	A	G
23	gk515175	0	10555430	A	G
23	gk292132	0	10555437	C	A
23	gk928794	0	10555623	T	C
23	gk495004	0	10555674	T	C
23	gk292133	0	10555694	T	C
23	gk292134	0	10555774	A	G
23	gk725129	0	10555779	A	G
23	gk506785	0	10555869	T	C
23	gk873744	0	10555927	T	C
23	gk571132	0	10556168	A	G
23	gk618753	0	10556201	A	T
23	gk817758	0	10556221	A	G
23	gk292135	0	10556248	C	T
23	gk760917	0	10556259	A	G
23	gk951846	0	10556377	G	GT
23	gk292136	0	10556480	T	C
23	gk717177	0	10556569	G	A
23	gk454604	0	10556628	A	C
23	gk292137	0	10556686	T	C
23	gk705711	0	10556727	T	C
23	gk575410	0	10556797	T	C
23	gk489903	0	10556801	A	G
23	gk909249	0	10556958	T	A
23	gk713454	0	10556974	A	G
23	gk801063	0	10557092	T	G
23	gk292138	0	10557113	T	C
23	gk401234	0	10557141	A	G
23	gk395670	0	10557188	A	G
23	gk654004	0	10557313	A	G
23	gk394267	0	10557348	T	C
23	gk721861	0	10557404	A	G
23	gk868530	0	10557452	A	G
23	gk376770	0	10557527	A	G
23	gk720096	0	10557657	T	C
23	gk482724	0	10558104	T	A
23	gk292139	0	10558253	C	T
23	gk524922	0	10558261	T	C
23	gk542061	0	10558521	A	G
23	gk751017	0	10558526	T	C
23	gk512940	0	10558776	T	A
23	gk832537	0	10558896	C	A
23	gk766433	0	10559053	G	A
23	gk292140	0	10559054	T	C
23	gk696509	0	10559116	T	C
23	gk580966	0	10559131	A	G
23	gk292141	0	10559240	T	C
23	gk418666	0	10559266	T	C
23	gk874448	0	10559303	T	C
23	gk331472	0	10559322	T	A
23	gk486069	0	10560107	T	C
23	gk292142	0	10560168	A	G
23	gk313392	0	10560197	A	G
23	gk367346	0	10560213	A	G
23	gk292143	0	10560245	A	G
23	gk323595	0	10560349	A	G
23	gk776168	0	10560357	A	G
23	gk435590	0	10560427	G	A
23	gk292144	0	10560629	T	A
23	gk682912	0	10560637	A	G
23	gk561543	0	10560749	T	C
23	gk364130	0	10560864	A	G
23	gk551854	0	10561029	A	G
23	gk663027	0	10561057	A	G
23	gk292145	0	10561106	T	C
23	gk454137	0	10561112	A	G
23	gk433131	0	10561238	G	A
23	gk432001	0	10561336	C	T
23	gk292146	0	10561455	T	C
23	gk851872	0	10561531	C	T
23	gk292147	0	10561643	T	C
23	gk292148	0	10561729	A	G
23	gk366562	0	10561752	T	C
23	gk492949	0	10561841	A	T
23	gk292149	0	10561846	G	A
23	gk292150	0	10561884	A	G
23	gk450241	0	10562055	A	G
23	gk385639	0	10562076	T	C
23	gk292151	0	10562156	T	C
23	gk606067	0	10562160	T	C
23	gk719475	0	10562260	T	C
23	gk619904	0	10562321	A	G
23	gk711939	0	10562476	A	G
23	gk769668	0	10562477	A	G
23	gk336844	0	10562499	A	G
23	gk292152	0	10562720	C	T
23	gk706751	0	10562835	T	C
23	gk600286	0	10562992	T	A
23	gk533042	0	10563470	T	A
23	gk292153	0	10563742	T	A
23	gk631379	0	10563781	A	G
23	gk487208	0	10564150	T	C
23	gk292154	0	10564278	A	G
23	gk493938	0	10564302	T	G
23	gk926754	0	10564345	C	A
23	gk292155	0	10564473	A	G
23	gk521397	0	10564495	A	T
23	gk292156	0	10564635	A	G
23	gk451243	0	10564665	T	C
23	gk529470	0	10564787	T	A
23	gk292157	0	10564799	A	G
23	gk292158	0	10564865	T	C
23	gk932358	0	10565085	T	C
23	gk292159	0	10565091	A	G
23	gk292160	0	10565575	T	C
23	gk779873	0	10565633	A	T
23	gk405879	0	10565643	T	G
23	gk951847	0	10565716	A	AG
23	gk405880	0	10565775	T	C
23	gk928011	0	10565782	A	T
23	gk292161	0	10565884	T	C
23	gk320208	0	10566026	G	A
23	gk352612	0	10566063	T	C
23	gk292162	0	10566066	T	C
23	gk773808	0	10566070	T	C
23	gk292163	0	10566079	T	C
23	gk427153	0	10566177	A	T
23	gk873306	0	10566413	T	C
23	gk908885	0	10566422	G	A
23	gk774264	0	10566875	T	C
23	gk337877	0	10567207	A	G
23	gk867040	0	10567301	C	T
23	gk292164	0	10567370	G	C
23	gk292165	0	10567465	A	G
23	gk343226	0	10567717	C	T
23	gk863662	0	10567739	A	G
23	gk746127	0	10568245	T	C
23	gk292166	0	10568248	T	C
23	gk789408	0	10568266	T	C
23	gk292167	0	10568333	T	C
23	gk654641	0	10568346	A	G
23	gk591982	0	10568397	A	G
23	gk292168	0	10568448	T	C
23	gk376315	0	10568732	T	C
23	gk537076	0	10568735	T	C
23	gk519227	0	10568778	T	C
23	gk848590	0	10568810	T	C
23	gk547805	0	10569066	A	G
23	gk809480	0	10569236	T	C
23	gk292169	0	10569312	A	G
23	gk292170	0	10569377	T	C
23	gk904712	0	10569385	A	G
23	gk776812	0	10569456	T	C
23	gk671039	0	10569460	A	G
23	gk893624	0	10569562	A	G
23	gk832538	0	10569563	G	A
23	gk653042	0	10569603	A	G
23	gk837847	0	10569643	T	C
23	gk781086	0	10569779	T	C
23	gk292171	0	10569878	T	C
23	gk426615	0	10569964	A	G
23	gk793326	0	10570166	T	C
23	gk925150	0	10570250	A	G
23	gk292172	0	10570275	T	A
23	gk542845	0	10570362	A	G
23	gk397488	0	10570723	T	C
23	gk550067	0	10570772	T	C
23	gk292173	0	10570802	A	G
23	gk387083	0	10571141	T	C
23	gk610033	0	10571182	T	C
23	gk292174	0	10571364	T	C
23	gk897069	0	10571384	A	G
23	gk493939	0	10571530	C	T
23	gk718671	0	10571535	A	G
23	gk359388	0	10571575	T	C
23	gk405881	0	10571577	T	C
23	gk292175	0	10571632	A	G
23	gk899718	0	10571663	T	C
23	gk665266	0	10571666	T	C
23	gk292176	0	10571766	A	G
23	gk885688	0	10571803	A	G
23	gk779874	0	10571895	A	G
23	gk442349	0	10571931	G	T
23	gk337878	0	10572020	A	G
23	gk918062	0	10572027	T	C
23	gk649447	0	10572095	A	G
23	gk292177	0	10572108	T	C
23	gk292178	0	10572290	G	T
23	gk292179	0	10572343	T	C
23	gk410733	0	10572426	T	C
23	gk292180	0	10572445	A	G
23	gk685983	0	10572644	T	C
23	gk573121	0	10572777	T	A
23	gk292181	0	10572878	T	C
23	gk447668	0	10572974	C	T
23	gk788715	0	10573139	A	G
23	gk292182	0	10573191	T	C
23	gk423365	0	10573336	T	A
23	gk739862	0	10573408	A	G
23	gk292183	0	10573421	C	T
23	gk321414	0	10573450	A	G
23	gk690622	0	10573508	A	G
23	gk703015	0	10573658	T	C
23	gk838468	0	10573793	A	G
23	gk938329	0	10573929	A	G
23	gk292184	0	10574027	A	G
23	gk515735	0	10574072	A	G
23	gk899264	0	10574151	A	G
23	gk870666	0	10574188	C	T
23	gk366217	0	10574277	C	T
23	gk366218	0	10574350	T	C
23	gk757781	0	10574430	T	C
23	gk619905	0	10574505	A	G
23	gk292185	0	10574568	T	C
23	gk474915	0	10574648	T	C
23	gk699779	0	10574865	A	C
23	gk292186	0	10574883	A	G
23	gk808380	0	10574886	A	G
23	gk924578	0	10574906	T	C
23	gk450242	0	10574991	A	G
23	gk514343	0	10575284	G	T
23	gk718672	0	10575366	T	A
23	gk292187	0	10575381	T	C
23	gk910974	0	10575740	A	G
23	gk292188	0	10576546	A	G
23	gk729885	0	10576653	T	C
23	gk292189	0	10576661	T	C
23	gk292190	0	10576826	T	C
23	gk292191	0	10576844	T	C
23	gk292192	0	10576851	T	C
23	gk292193	0	10577054	T	C
23	gk372838	0	10577247	T	C
23	gk292194	0	10577265	T	C
23	gk292195	0	10577413	A	G
23	gk660243	0	10577437	A	G
23	gk629295	0	10577460	T	C
23	gk341948	0	10577998	A	G
23	gk497851	0	10578284	T	C
23	gk738248	0	10578287	T	A
23	gk292197	0	10578628	A	G
23	gk838469	0	10578713	A	G
23	gk292198	0	10578719	T	C
23	gk798333	0	10578907	A	G
23	gk292199	0	10578983	T	C
23	gk699023	0	10579127	T	C
23	gk292200	0	10579130	T	C
23	gk751018	0	10579142	T	C
23	gk546910	0	10579302	T	A
23	gk727032	0	10579558	T	C
23	gk703663	0	10579569	A	G
23	gk414694	0	10579572	G	A
23	gk473912	0	10579572	C	A
23	gk679477	0	10579641	T	C
23	gk690623	0	10579748	A	G
23	gk928012	0	10579789	T	C
23	gk292201	0	10579963	C	T
23	gk938330	0	10579975	A	G
23	gk292202	0	10580080	T	C
23	gk292203	0	10580156	A	C
23	gk931253	0	10580180	A	G
23	gk512484	0	10580230	T	C
23	gk292204	0	10580236	T	C
23	gk292205	0	10580287	A	T
23	gk292206	0	10580332	A	G
23	gk292207	0	10580575	T	C
23	gk602438	0	10580669	A	G
23	gk378932	0	10580744	T	C
23	gk292208	0	10580778	T	C
23	gk292209	0	10580808	A	G
23	gk292210	0	10580843	T	C
23	gk505124	0	10580859	T	C
23	gk292211	0	10580919	T	C
23	gk633681	0	10581022	T	C
23	gk817759	0	10581114	C	T
23	gk448971	0	10581420	T	C
23	gk663994	0	10581535	T	C
23	gk292212	0	10581643	T	C
23	gk542846	0	10581775	A	G
23	gk591318	0	10581783	A	G
23	gk419363	0	10581992	A	G
23	gk665267	0	10582110	A	G
23	gk373091	0	10582147	A	G
23	gk466892	0	10582509	G	A
23	gk292213	0	10582518	A	G
23	gk292214	0	10582529	A	G
23	gk292215	0	10582537	A	G
23	gk852691	0	10582555	T	C
23	gk657612	0	10582643	A	G
23	gk795059	0	10582680	A	G
23	gk292216	0	10582808	A	G
23	gk825127	0	10582942	G	T
23	gk530424	0	10583320	T	C
23	gk358847	0	10583375	A	G
23	gk904713	0	10583442	G	A
23	gk292217	0	10583566	A	G
23	gk366219	0	10583668	A	C
23	gk436622	0	10583818	T	C
23	gk292218	0	10584083	A	G
23	gk312967	0	10584210	A	G
23	gk292219	0	10584284	T	A
23	gk871190	0	10584335	A	G
23	gk938331	0	10584614	A	G
23	gk701000	0	10584626	T	C
23	gk929557	0	10584740	A	G
23	gk675582	0	10584870	A	G
23	gk377913	0	10584913	T	A
23	gk396610	0	10585063	A	G
23	gk803959	0	10585272	A	T
23	gk292220	0	10585276	A	G
23	gk449542	0	10585460	T	C
23	gk433862	0	10585471	T	A
23	gk367826	0	10585820	A	G
23	gk420907	0	10585974	G	A
23	gk894327	0	10586004	A	G
23	gk292221	0	10586243	A	G
23	gk292222	0	10586248	G	T
23	gk850351	0	10586463	A	G
23	gk569682	0	10586499	A	G
23	gk584174	0	10586638	A	G
23	gk849733	0	10586649	A	G
23	gk526191	0	10586742	A	G
23	gk955420	0	10586907	A	G
23	gk858302	0	10586964	T	C
23	gk758878	0	10587027	T	C
23	gk918804	0	10587101	T	C
23	gk405246	0	10587143	A	G
23	gk468020	0	10587147	T	C
23	gk292223	0	10587256	A	G
23	gk958043	0	10587369	T	A
23	gk760370	0	10587396	T	C
23	gk486892	0	10587646	A	G
23	gk358109	0	10587677	T	C
23	gk951848	0	10587847	C	CTGAA
23	gk548839	0	10587854	A	T
23	gk916036	0	10587986	A	G
23	gk292224	0	10588256	T	C
23	gk418074	0	10588601	T	C
23	gk393477	0	10588630	G	T
23	gk958044	0	10588654	T	C
23	gk446215	0	10588659	A	G
23	gk476935	0	10588699	T	C
23	gk457891	0	10588821	T	C
23	gk628567	0	10588853	T	C
23	gk386702	0	10588868	A	G
23	gk381124	0	10588889	T	C
23	gk881620	0	10588941	T	C
23	gk292225	0	10588993	G	A
23	gk457892	0	10589038	G	A
23	gk450243	0	10589069	T	A
23	gk548840	0	10589079	A	G
23	gk650739	0	10589129	A	G
23	gk292226	0	10589302	A	G
23	gk292227	0	10589533	T	C
23	gk926119	0	10589578	A	G
23	gk292228	0	10589592	T	C
23	gk688748	0	10589691	C	T
23	gk292229	0	10589726	A	T
23	gk486070	0	10589790	A	G
23	gk752429	0	10589808	A	G
23	gk610035	0	10589883	T	C
23	gk720097	0	10589887	T	C
23	gk800387	0	10589921	A	G
23	gk577938	0	10589990	C	A
23	gk478734	0	10590019	T	C
23	gk340838	0	10590021	T	C
23	gk577939	0	10590282	A	G
23	gk836652	0	10590385	T	C
23	gk292230	0	10590444	A	G
23	gk337879	0	10590594	A	G
23	gk292231	0	10590883	A	G
23	gk743785	0	10590928	A	G
23	gk775695	0	10590941	A	G
23	gk699024	0	10590946	T	C
23	gk487209	0	10591055	T	C
23	gk411452	0	10591190	T	A
23	gk463787	0	10591271	T	C
23	gk723115	0	10591385	T	C
23	gk292232	0	10591420	A	G
23	gk544111	0	10591823	A	G
23	gk292233	0	10591911	G	A
23	gk407238	0	10591935	C	T
23	gk643067	0	10592009	T	C
23	gk292234	0	10592139	T	C
23	gk654005	0	10592248	A	G
23	gk411453	0	10592287	A	T
23	gk292235	0	10592313	T	C
23	gk882283	0	10592332	T	C
23	gk292236	0	10592356	T	C
23	gk292237	0	10592443	A	G
23	gk458788	0	10592485	T	C
23	gk371665	0	10592544	T	C
23	gk508298	0	10592633	T	C
23	gk292238	0	10592769	T	C
23	gk322486	0	10592986	A	G
23	gk322487	0	10593193	A	G
23	gk912065	0	10593525	A	G
23	gk292239	0	10593657	A	G
23	gk842026	0	10593713	A	G
23	gk727681	0	10593748	A	G
23	gk845194	0	10593752	C	A
23	gk292240	0	10593943	T	C
23	gk850352	0	10594206	T	A
23	gk292241	0	10594502	T	C
23	gk379498	0	10594559	T	C
23	gk544860	0	10594660	A	G
23	gk349358	0	10594749	T	C
23	gk292242	0	10594962	A	G
23	gk292243	0	10595027	T	C
23	gk292244	0	10595202	A	G
23	gk631380	0	10595290	A	G
23	gk937020	0	10595346	T	C
23	gk756413	0	10595547	A	T
23	gk728259	0	10595665	T	C
23	gk292245	0	10595827	A	G
23	gk748533	0	10596089	A	G
23	gk539116	0	10596125	A	G
23	gk642529	0	10596310	T	C
23	gk560927	0	10596370	T	C
23	gk292246	0	10596484	C	A
23	gk838470	0	10596597	A	G
23	gk455147	0	10596604	A	G
23	gk292247	0	10596672	A	G
23	gk292248	0	10596717	T	C
23	gk929558	0	10596775	A	G
23	gk700444	0	10596786	A	T
23	gk292249	0	10597227	A	G
23	gk935847	0	10597248	C	T
23	gk767842	0	10597325	T	C
23	gk292250	0	10597459	A	G
23	gk725130	0	10597560	A	G
23	gk653494	0	10597565	C	A
23	gk472442	0	10597718	A	G
23	gk877382	0	10598113	T	A
23	gk362093	0	10598118	A	G
23	gk292251	0	10598263	A	G
23	gk390985	0	10598272	T	G
23	gk412315	0	10598320	G	T
23	gk746601	0	10598505	A	G
23	gk563755	0	10598602	A	G
23	gk429490	0	10598608	G	T
23	gk316563	0	10598617	A	G
23	gk953867	0	10598630	A	G
23	gk688257	0	10598636	T	C
23	gk322042	0	10598655	T	C
23	gk292252	0	10598690	A	G
23	gk528516	0	10598897	T	A
23	gk395021	0	10599162	A	G
23	gk566680	0	10599554	G	A
23	gk848131	0	10599690	A	G
23	gk292253	0	10599943	T	C
23	gk292254	0	10600079	A	T
23	gk345278	0	10600562	T	C
23	gk574239	0	10600564	T	C
23	gk539117	0	10600751	A	G
23	gk341949	0	10600912	A	G
23	gk397097	0	10600994	A	G
23	gk561544	0	10601039	T	C
23	gk598023	0	10601110	A	T
23	gk673668	0	10601505	T	C
23	gk594797	0	10601641	T	C
23	gk292255	0	10601920	A	G
23	gk748534	0	10602330	A	G
23	gk929559	0	10602525	A	G
23	gk426400	0	10603081	A	T
23	gk878352	0	10603279	A	T
23	gk719476	0	10603833	C	T
23	gk951849	0	10603834	AT	A
23	gk615228	0	10603894	T	C
23	gk292256	0	10604146	T	C
23	gk550068	0	10604453	T	C
23	gk681993	0	10604499	A	G
23	gk454605	0	10604527	T	C
23	gk446537	0	10604697	T	C
23	gk749267	0	10605037	A	G
23	gk292257	0	10605047	T	C
23	gk292258	0	10605172	A	G
23	gk501272	0	10605178	T	C
23	gk460720	0	10605239	G	T
23	gk725131	0	10605406	A	G
23	gk292259	0	10605416	A	G
23	gk403721	0	10605437	A	G
23	gk292260	0	10605472	A	G
23	gk592346	0	10605664	C	T
23	gk397489	0	10605688	T	C
23	gk564852	0	10605705	T	C
23	gk951850	0	10605955	G	GA
23	gk675583	0	10605986	C	T
23	gk861876	0	10606004	A	G
23	gk463788	0	10606077	C	A
23	gk564317	0	10606302	A	G
23	gk292261	0	10606557	A	G
23	gk292262	0	10606600	T	C
23	gk292263	0	10606636	A	T
23	gk292264	0	10607018	T	C
23	gk491306	0	10607215	T	C
23	gk519228	0	10607283	T	C
23	gk292265	0	10607323	T	C
23	gk664456	0	10607329	T	C
23	gk341276	0	10607461	A	G
23	gk292266	0	10607523	T	C
23	gk895790	0	10607585	A	G
23	gk292267	0	10607640	T	A
23	gk591983	0	10607696	A	G
23	gk292268	0	10607793	C	T
23	gk292269	0	10607816	A	G
23	gk675584	0	10607997	A	T
23	gk640811	0	10608331	A	G
23	gk322043	0	10608414	T	C
23	gk745098	0	10608618	A	G
23	gk795645	0	10608833	T	C
23	gk548841	0	10609102	A	G
23	gk367002	0	10609126	A	G
23	gk292270	0	10609192	A	G
23	gk620315	0	10609261	A	G
23	gk894977	0	10609326	A	G
23	gk292271	0	10609348	A	G
23	gk918063	0	10609450	T	C
23	gk732678	0	10609541	T	C
23	gk292272	0	10609568	A	G
23	gk385977	0	10609852	T	C
23	gk313633	0	10610004	A	G
23	gk704292	0	10610016	T	C
23	gk734661	0	10610119	T	C
23	gk292273	0	10610224	T	C
23	gk679478	0	10610281	T	C
23	gk416468	0	10610287	A	G
23	gk292274	0	10610309	A	G
23	gk292275	0	10610321	A	G
23	gk553624	0	10610569	T	C
23	gk292276	0	10610585	T	C
23	gk340256	0	10610615	A	G
23	gk292277	0	10610730	T	A
23	gk873307	0	10610733	T	C
23	gk292278	0	10610765	T	A
23	gk704293	0	10610770	T	C
23	gk853929	0	10611011	T	C
23	gk504535	0	10611034	A	G
23	gk339488	0	10611447	T	A
23	gk906913	0	10611923	T	C
23	gk565890	0	10612180	T	C
23	gk674933	0	10612295	T	C
23	gk416469	0	10612336	C	A
23	gk416470	0	10612394	T	A
23	gk474916	0	10612570	T	C
23	gk292279	0	10612795	T	C
23	gk603240	0	10612834	T	C
23	gk767843	0	10612874	T	C
23	gk516589	0	10612917	A	G
23	gk477674	0	10613020	A	G
23	gk537902	0	10613146	T	C
23	gk292280	0	10613179	T	C
23	gk553625	0	10613275	T	C
23	gk912556	0	10613471	T	C
23	gk292281	0	10613549	T	C
23	gk733963	0	10613749	A	G
23	gk839120	0	10613927	G	T
23	gk519229	0	10614113	T	C
23	gk863663	0	10614148	A	G
23	gk652258	0	10614217	A	G
23	gk292282	0	10614298	A	G
23	gk292283	0	10614372	A	G
23	gk292284	0	10614534	A	G
23	gk329262	0	10614577	T	C
23	gk491744	0	10614609	C	T
23	gk527071	0	10614758	T	C
23	gk651402	0	10614764	T	C
23	gk586271	0	10614919	T	C
23	gk340839	0	10615024	A	T
23	gk709685	0	10615202	T	C
23	gk728763	0	10615513	T	C
23	gk445559	0	10615614	A	G
23	gk658221	0	10615773	A	T
23	gk292285	0	10615830	G	T
23	gk292286	0	10615853	A	G
23	gk658222	0	10615878	A	G
23	gk935313	0	10615983	A	G
23	gk951853	0	10616103	TTC	T
23	gk632017	0	10616170	A	G
23	gk597647	0	10616228	A	G
23	gk730543	0	10616534	T	C
23	gk404165	0	10616995	A	G
23	gk788262	0	10617054	A	G
23	gk698401	0	10617074	A	T
23	gk907243	0	10617245	A	G
23	gk670190	0	10617517	A	G
23	gk757198	0	10617660	T	C
23	gk292287	0	10617718	T	C
23	gk292288	0	10617785	T	C
23	gk894328	0	10618039	T	C
23	gk335766	0	10618347	G	T
23	gk798334	0	10618429	A	G
23	gk958533	0	10618625	A	G
23	gk855105	0	10618632	T	C
23	gk770714	0	10618692	A	G
23	gk421547	0	10618719	A	G
23	gk597648	0	10618736	A	G
23	gk292289	0	10618747	A	G
23	gk898421	0	10618877	T	C
23	gk856103	0	10618896	T	C
23	gk841206	0	10618966	G	T
23	gk561545	0	10619075	C	A
23	gk561546	0	10619076	T	C
23	gk631381	0	10619232	T	C
23	gk404166	0	10619290	T	A
23	gk830593	0	10619362	T	A
23	gk930162	0	10619424	C	T
23	gk905854	0	10619592	A	G
23	gk807870	0	10619773	A	G
23	gk715019	0	10619833	T	C
23	gk292290	0	10619914	T	C
23	gk477675	0	10620027	A	G
23	gk543438	0	10620101	A	G
23	gk292291	0	10620159	A	G
23	gk906914	0	10620321	C	A
23	gk563266	0	10620523	A	G
23	gk611342	0	10620707	C	A
23	gk935848	0	10620758	A	G
23	gk292292	0	10620992	T	C
23	gk616361	0	10621075	T	C
23	gk480223	0	10621175	T	C
23	gk920514	0	10621330	G	T
23	gk292293	0	10621839	A	G
23	gk905855	0	10621869	A	G
23	gk292294	0	10621923	A	G
23	gk292295	0	10622091	A	G
23	gk715595	0	10622096	T	C
23	gk292296	0	10622194	A	C
23	gk786399	0	10622275	A	T
23	gk292297	0	10622500	A	G
23	gk734662	0	10622605	T	A
23	gk861877	0	10622723	A	G
23	gk645520	0	10622801	T	C
23	gk863664	0	10622865	A	G
23	gk801064	0	10622877	A	G
23	gk786400	0	10623094	A	G
23	gk460154	0	10623124	A	G
23	gk292298	0	10623211	A	G
23	gk292299	0	10623222	T	C
23	gk292300	0	10623277	T	C
23	gk875009	0	10623310	A	G
23	gk877383	0	10623317	A	G
23	gk886927	0	10623368	T	C
23	gk292301	0	10623470	T	C
23	gk292302	0	10623621	T	C
23	gk315319	0	10623849	T	A
23	gk292303	0	10623952	T	C
23	gk623956	0	10624237	A	G
23	gk809481	0	10624343	T	C
23	gk414379	0	10624367	C	T
23	gk893625	0	10624512	A	G
23	gk857220	0	10624602	C	A
23	gk387689	0	10624837	A	G
23	gk401235	0	10624839	A	G
23	gk452635	0	10624857	A	G
23	gk658976	0	10624861	A	G
23	gk292304	0	10624867	A	G
23	gk536613	0	10624910	T	A
23	gk703664	0	10624927	A	G
23	gk674178	0	10624950	A	G
23	gk292305	0	10624998	T	C
23	gk292306	0	10625143	C	T
23	gk661588	0	10625298	T	C
23	gk938706	0	10625415	T	C
23	gk292307	0	10625436	C	T
23	gk292308	0	10625623	T	C
23	gk628568	0	10625812	A	G
23	gk723116	0	10625970	T	C
23	gk752430	0	10626146	A	T
23	gk588410	0	10626639	A	G
23	gk292309	0	10626805	T	C
23	gk429082	0	10626923	G	T
23	gk418970	0	10626944	A	G
23	gk292310	0	10626964	G	A
23	gk352184	0	10626978	G	A
23	gk292311	0	10627011	T	G
23	gk505125	0	10627366	T	A
23	gk702247	0	10627516	T	C
23	gk292312	0	10627558	A	G
23	gk292313	0	10627604	T	A
23	gk292314	0	10627839	A	G
23	gk338628	0	10627883	A	G
23	gk914877	0	10627990	T	C
23	gk897523	0	10628079	A	G
23	gk744430	0	10628129	A	G
23	gk292315	0	10628331	T	C
23	gk292316	0	10628399	T	C
23	gk651403	0	10628405	T	A
23	gk706270	0	10628417	A	G
23	gk292317	0	10628662	G	A
23	gk591984	0	10628773	A	G
23	gk336845	0	10628814	G	A
23	gk730544	0	10628904	T	A
23	gk347942	0	10629393	A	G
23	gk366563	0	10629486	T	C
23	gk912066	0	10629533	A	G
23	gk586272	0	10630113	T	C
23	gk768354	0	10630167	T	C
23	gk596996	0	10630568	A	G
23	gk314268	0	10630604	A	G
23	gk951854	0	10630664	A	AT
23	gk750195	0	10630787	A	G
23	gk292318	0	10630980	T	C
23	gk292319	0	10631255	A	T
23	gk809482	0	10631546	T	C
23	gk488960	0	10631549	T	C
23	gk292320	0	10631709	A	G
23	gk755172	0	10631985	A	G
23	gk292321	0	10632012	T	C
23	gk679479	0	10632031	T	C
23	gk292322	0	10632043	T	C
23	gk415851	0	10632116	T	A
23	gk809483	0	10632158	T	C
23	gk674934	0	10632376	A	G
23	gk647931	0	10632601	A	T
23	gk292323	0	10632720	A	G
23	gk839121	0	10632840	A	G
23	gk837848	0	10633006	T	C
23	gk292324	0	10633018	T	C
23	gk678199	0	10633220	T	C
23	gk598024	0	10633241	T	C
23	gk723993	0	10633357	A	G
23	gk357559	0	10633477	T	C
23	gk488407	0	10633544	T	A
23	gk679480	0	10633712	T	C
23	gk624936	0	10633805	A	G
23	gk916037	0	10634358	A	G
23	gk479656	0	10634570	G	A
23	gk292325	0	10634614	A	G
23	gk292326	0	10634727	T	C
23	gk292327	0	10635172	G	A
23	gk699780	0	10635362	A	G
23	gk292328	0	10635519	T	C
23	gk933482	0	10635563	T	C
23	gk630368	0	10635623	T	C
23	gk848591	0	10635683	T	C
23	gk501273	0	10635946	T	C
23	gk292329	0	10636089	A	G
23	gk527357	0	10636171	A	G
23	gk436623	0	10636669	T	C
23	gk844504	0	10636746	A	G
23	gk762996	0	10636781	G	A
23	gk292330	0	10636815	T	C
23	gk961619	0	10636826	<DEL>	T
23	gk292331	0	10636848	T	C
23	gk831115	0	10636921	A	G
23	gk715020	0	10636933	T	C
23	gk403005	0	10636986	A	T
23	gk292332	0	10637057	A	G
23	gk357560	0	10637356	T	C
23	gk292333	0	10637416	A	G
23	gk292334	0	10637513	A	G
23	gk953868	0	10637523	A	G
23	gk292335	0	10637730	T	C
23	gk335316	0	10637881	A	G
23	gk814405	0	10637917	A	G
23	gk885689	0	10637968	A	G
23	gk890856	0	10638011	T	C
23	gk932359	0	10638059	T	C
23	gk776813	0	10638061	T	C
23	gk884239	0	10638070	T	C
23	gk739327	0	10638082	T	C
23	gk292336	0	10638126	T	C
23	gk292337	0	10638132	A	G
23	gk292338	0	10638149	T	C
23	gk467359	0	10638364	A	G
23	gk717178	0	10638456	T	C
23	gk292339	0	10638620	T	C
23	gk292340	0	10638738	C	A
23	gk292341	0	10638789	T	C
23	gk543439	0	10638995	A	G
23	gk368997	0	10639076	T	C
23	gk292342	0	10639103	T	C
23	gk477343	0	10639130	A	G
23	gk292343	0	10639179	A	G
23	gk292344	0	10639246	T	C
23	gk476936	0	10639317	T	C
23	gk530425	0	10639434	T	C
23	gk292345	0	10639524	A	T
23	gk580318	0	10639539	G	T
23	gk519805	0	10639614	T	A
23	gk600287	0	10639645	A	G
23	gk292346	0	10639872	A	G
23	gk757199	0	10639906	A	T
23	gk292347	0	10640401	A	G
23	gk476937	0	10640425	T	C
23	gk292348	0	10640799	A	G
23	gk507162	0	10640811	A	G
23	gk401945	0	10640902	A	G
23	gk873745	0	10640935	T	C
23	gk667995	0	10640938	A	G
23	gk556897	0	10641088	A	G
23	gk702660	0	10641472	T	C
23	gk449391	0	10641913	T	A
23	gk560928	0	10642001	T	C
23	gk838471	0	10642038	A	G
23	gk292349	0	10642062	T	C
23	gk292350	0	10642139	T	C
23	gk914878	0	10642282	T	C
23	gk765583	0	10642419	A	G
23	gk689868	0	10642693	T	C
23	gk683710	0	10642758	A	G
23	gk380472	0	10642934	A	G
23	gk534458	0	10642950	A	T
23	gk793939	0	10642999	A	G
23	gk349593	0	10643245	T	C
23	gk847433	0	10643436	A	G
23	gk564318	0	10643532	G	T
23	gk580319	0	10643587	T	C
23	gk586273	0	10643610	T	C
23	gk292351	0	10643801	A	G
23	gk750196	0	10643915	G	T
23	gk411107	0	10643932	G	A
23	gk435160	0	10643967	A	T
23	gk951855	0	10644146	C	CA
23	gk766865	0	10644223	T	C
23	gk821456	0	10644492	A	G
23	gk292352	0	10644559	A	G
23	gk292353	0	10644784	A	G
23	gk873308	0	10644907	T	C
23	gk870028	0	10644908	T	C
23	gk792653	0	10644924	A	G
23	gk903961	0	10645029	A	G
23	gk508773	0	10645039	A	G
23	gk719477	0	10645061	T	C
23	gk292354	0	10645141	A	G
23	gk544112	0	10645231	A	G
23	gk476938	0	10645355	T	C
23	gk766434	0	10645366	T	C
23	gk569683	0	10645376	A	G
23	gk486893	0	10645422	A	G
23	gk568070	0	10645496	A	G
23	gk292355	0	10645695	G	C
23	gk292356	0	10645726	A	G
23	gk292357	0	10645740	T	C
23	gk881156	0	10645806	A	G
23	gk292358	0	10646047	T	C
23	gk781956	0	10646063	T	A
23	gk740461	0	10646138	C	T
23	gk728764	0	10646280	T	C
23	gk559449	0	10646352	A	G
23	gk292359	0	10646428	A	G
23	gk450244	0	10646583	A	G
23	gk713455	0	10646591	T	C
23	gk629296	0	10646653	T	C
23	gk497852	0	10646699	T	C
23	gk781957	0	10646735	A	G
23	gk912067	0	10646941	A	G
23	gk839122	0	10647040	A	G
23	gk776814	0	10647120	T	C
23	gk292360	0	10647150	C	T
23	gk558547	0	10647153	A	G
23	gk359389	0	10647189	T	C
23	gk797889	0	10647275	T	G
23	gk544861	0	10647320	A	G
23	gk951856	0	10647412	C	CT
23	gk774948	0	10647449	C	T
23	gk585901	0	10647490	T	C
23	gk679481	0	10647621	T	C
23	gk361281	0	10647667	A	G
23	gk951857	0	10647731	C	CGTA
23	gk584759	0	10647745	A	G
23	gk598940	0	10647854	A	G
23	gk733355	0	10648045	A	G
23	gk292361	0	10648080	T	A
23	gk842671	0	10648206	T	C
23	gk895791	0	10648249	T	A
23	gk895792	0	10648257	G	T
23	gk710826	0	10648666	A	T
23	gk667375	0	10648748	T	C
23	gk725132	0	10648759	A	G
23	gk464388	0	10649003	T	C
23	gk415212	0	10649245	C	T
23	gk436624	0	10649257	T	A
23	gk342591	0	10649571	T	C
23	gk725133	0	10649758	A	G
23	gk431718	0	10649868	C	T
23	gk292362	0	10650073	A	G
23	gk392922	0	10650120	A	G
23	gk619351	0	10650196	A	G
23	gk419921	0	10650215	A	T
23	gk610614	0	10650341	T	C
23	gk710827	0	10650391	G	A
23	gk292363	0	10650706	T	C
23	gk292364	0	10650929	A	G
23	gk292365	0	10651137	T	C
23	gk626368	0	10651177	A	G
23	gk292366	0	10651243	T	C
23	gk823085	0	10651338	T	C
23	gk466893	0	10651432	T	C
23	gk682364	0	10651456	A	G
23	gk334906	0	10651457	T	C
23	gk292367	0	10651471	T	C
23	gk765584	0	10651826	A	G
23	gk353498	0	10651827	A	G
23	gk870029	0	10651933	T	C
23	gk292368	0	10651978	T	C
23	gk292369	0	10652051	T	C
23	gk292370	0	10652075	A	T
23	gk292371	0	10652081	G	T
23	gk323596	0	10652231	A	G
23	gk816582	0	10652238	A	G
23	gk292372	0	10652423	T	C
23	gk292373	0	10652716	T	C
23	gk572372	0	10652954	A	G
23	gk819752	0	10653308	A	G
23	gk561548	0	10653389	G	T
23	gk870030	0	10653486	T	C
23	gk827693	0	10653725	T	C
23	gk383807	0	10653777	T	C
23	gk292374	0	10653809	A	G
23	gk292375	0	10653821	T	C
23	gk732679	0	10653895	T	A
23	gk292376	0	10653964	T	C
23	gk931867	0	10653965	T	C
23	gk439997	0	10654125	G	A
23	gk372609	0	10654232	T	C
23	gk292377	0	10654356	G	A
23	gk784381	0	10654369	A	G
23	gk400510	0	10654439	T	C
23	gk621649	0	10654454	A	G
23	gk861878	0	10654548	A	G
23	gk494331	0	10654573	T	C
23	gk916769	0	10654600	T	C
23	gk292378	0	10654856	T	A
23	gk429083	0	10655545	T	C
23	gk292379	0	10655570	T	C
23	gk567143	0	10655852	T	C
23	gk433640	0	10655922	T	C
23	gk468021	0	10656006	T	C
23	gk634557	0	10656037	T	C
23	gk292380	0	10656298	T	C
23	gk292381	0	10656576	T	C
23	gk292382	0	10656694	A	G
23	gk344861	0	10656753	T	C
23	gk801755	0	10656755	T	C
23	gk369294	0	10656792	T	C
23	gk292383	0	10657125	T	C
23	gk449212	0	10657255	C	T
23	gk476939	0	10657476	T	C
23	gk766866	0	10657513	C	T
23	gk531973	0	10658054	T	C
23	gk534931	0	10658055	A	G
23	gk676685	0	10658273	A	G
23	gk292384	0	10658309	T	C
23	gk292385	0	10658349	A	G
23	gk430815	0	10658388	T	C
23	gk483238	0	10658486	T	C
23	gk840761	0	10658546	T	A
23	gk292386	0	10658558	T	C
23	gk292387	0	10658698	T	A
23	gk461665	0	10658725	T	A
23	gk292388	0	10658752	C	T
23	gk366220	0	10659123	G	C
23	gk292389	0	10659177	A	G
23	gk292390	0	10659222	T	C
23	gk292391	0	10659283	T	C
23	gk292392	0	10659362	T	C
23	gk773809	0	10659378	T	C
23	gk465056	0	10659385	T	C
23	gk578729	0	10659611	T	C
23	gk816583	0	10659780	A	G
23	gk860307	0	10659858	A	G
23	gk292393	0	10659936	T	C
23	gk417368	0	10660171	G	A
23	gk721862	0	10660199	G	T
23	gk670191	0	10660241	T	A
23	gk870031	0	10660334	T	C
23	gk292394	0	10660371	A	G
23	gk574721	0	10660412	T	C
23	gk882284	0	10660442	T	C
23	gk866379	0	10660508	T	C
23	gk292395	0	10660615	G	A
23	gk618754	0	10660861	T	C
23	gk782762	0	10660862	A	G
23	gk559450	0	10660879	A	G
23	gk339892	0	10660881	A	G
23	gk292396	0	10660955	T	C
23	gk652259	0	10661026	A	G
23	gk292397	0	10661254	A	G
23	gk655556	0	10661273	A	G
23	gk891437	0	10661391	G	A
23	gk584175	0	10661396	C	T
23	gk292398	0	10661417	A	G
23	gk376988	0	10661538	A	G
23	gk292399	0	10661624	T	C
23	gk929560	0	10661671	A	G
23	gk877384	0	10661704	A	G
23	gk292400	0	10661719	A	G
23	gk951858	0	10662081	A	AG
23	gk394762	0	10662114	A	G
23	gk962290	0	10662190	ATTTCTTCCAAATTTC	AGATAAGCGTATCAAGTGTTATCTTTCCTTCAGATATGCCGTTTCTAGTAGG
23	gk411454	0	10662392	A	G
23	gk292401	0	10662547	T	C
23	gk463789	0	10663172	T	C
23	gk728260	0	10663198	T	C
23	gk292402	0	10663249	A	G
23	gk292403	0	10663254	A	G
23	gk577435	0	10663354	T	C
23	gk292404	0	10663405	T	C
23	gk771292	0	10663491	G	A
23	gk905856	0	10663598	C	T
23	gk649448	0	10663654	A	G
23	gk292405	0	10663812	A	G
23	gk731910	0	10664010	T	A
23	gk292406	0	10664041	T	C
23	gk505734	0	10664124	A	T
23	gk292407	0	10664159	A	G
23	gk506289	0	10664168	A	G
23	gk951859	0	10664326	C	CA
23	gk292408	0	10664404	A	G
23	gk292409	0	10664442	A	G
23	gk513967	0	10664485	T	C
23	gk843702	0	10664536	T	C
23	gk525556	0	10664611	T	C
23	gk628569	0	10664791	T	C
23	gk292410	0	10664990	A	G
23	gk547212	0	10665001	T	C
23	gk292411	0	10665010	A	G
23	gk758879	0	10665061	T	C
23	gk292412	0	10665099	T	C
23	gk912557	0	10665149	T	C
23	gk371022	0	10665223	A	G
23	gk840762	0	10665326	A	G
23	gk772231	0	10665335	T	C
23	gk745099	0	10665444	A	G
23	gk292413	0	10665506	T	C
23	gk292414	0	10665548	T	C
23	gk688258	0	10665591	A	T
23	gk292415	0	10665867	T	C
23	gk441693	0	10666145	C	A
23	gk732680	0	10666274	T	C
23	gk814406	0	10666556	A	G
23	gk937687	0	10666585	T	C
23	gk613419	0	10666869	T	C
23	gk755173	0	10666946	A	G
23	gk466894	0	10666981	T	C
23	gk617568	0	10666995	A	G
23	gk422738	0	10667040	T	C
23	gk717179	0	10667175	T	C
23	gk292416	0	10667252	G	T
23	gk849734	0	10667494	A	G
23	gk292417	0	10667910	A	G
23	gk648881	0	10667913	T	C
23	gk606068	0	10668101	A	T
23	gk448440	0	10668271	G	A
23	gk292418	0	10668377	T	C
23	gk292419	0	10668478	A	G
23	gk801065	0	10668488	A	G
23	gk323093	0	10668614	A	G
23	gk763508	0	10668664	A	T
23	gk611343	0	10668731	T	C
23	gk671040	0	10668807	A	G
23	gk729886	0	10668825	T	C
23	gk292420	0	10668853	A	G
23	gk951860	0	10668894	G	GT
23	gk505126	0	10668925	T	A
23	gk292421	0	10669458	T	A
23	gk611344	0	10669651	G	A
23	gk574722	0	10669672	T	C
23	gk413501	0	10669749	A	T
23	gk414695	0	10669888	C	T
23	gk292422	0	10669976	A	G
23	gk873746	0	10669987	T	C
23	gk937688	0	10670048	T	C
23	gk476940	0	10670138	A	T
23	gk610036	0	10670226	T	C
23	gk411455	0	10670246	C	A
23	gk886435	0	10670332	T	C
23	gk292423	0	10670366	T	C
23	gk422739	0	10670737	T	C
23	gk404548	0	10670786	T	C
23	gk920001	0	10670828	A	G
23	gk928013	0	10670890	T	C
23	gk292424	0	10671077	A	G
23	gk470990	0	10671238	T	C
23	gk653043	0	10671399	A	G
23	gk370359	0	10671449	T	C
23	gk292425	0	10671798	T	C
23	gk817174	0	10671845	T	C
23	gk292426	0	10671983	T	C
23	gk292427	0	10672130	A	G
23	gk292428	0	10672174	T	C
23	gk693316	0	10672268	T	C
23	gk323597	0	10672428	A	G
23	gk431450	0	10672466	T	C
23	gk292429	0	10672473	T	C
23	gk381933	0	10672743	A	G
23	gk292430	0	10672992	T	C
23	gk330375	0	10672995	T	C
23	gk723117	0	10673063	T	C
23	gk755174	0	10673134	A	T
23	gk292431	0	10673315	C	T
23	gk663028	0	10673549	A	G
23	gk470104	0	10673604	T	A
23	gk951861	0	10673794	A	AT
23	gk587155	0	10673867	T	C
23	gk664457	0	10673966	C	A
23	gk778426	0	10673993	A	T
23	gk766867	0	10674109	T	C
23	gk292432	0	10674534	T	C
23	gk770715	0	10674763	A	G
23	gk721044	0	10674831	C	T
23	gk292433	0	10674934	T	C
23	gk411456	0	10675294	A	T
23	gk464389	0	10675331	G	A
23	gk292434	0	10675539	A	G
23	gk478735	0	10675888	T	A
23	gk410129	0	10676291	T	C
23	gk469103	0	10676298	T	C
23	gk951863	0	10676483	CT	C
23	gk433405	0	10677166	C	A
23	gk821457	0	10677166	T	A
23	gk420908	0	10677181	T	C
23	gk292435	0	10677355	G	A
23	gk523106	0	10677517	A	G
23	gk292436	0	10677550	T	C
23	gk612714	0	10677641	T	A
23	gk951864	0	10677725	C	CCT
23	gk888396	0	10677840	A	G
23	gk725134	0	10677853	A	G
23	gk292437	0	10678151	A	G
23	gk292438	0	10678271	A	G
23	gk786960	0	10678295	G	A
23	gk406907	0	10678414	C	A
23	gk292439	0	10678529	A	G
23	gk672238	0	10678607	T	A
23	gk358848	0	10678671	A	G
23	gk292440	0	10678688	A	G
23	gk475388	0	10678712	A	G
23	gk493940	0	10679127	T	C
23	gk292441	0	10679174	A	G
23	gk758880	0	10679248	T	C
23	gk680107	0	10679250	A	T
23	gk580967	0	10679324	A	G
23	gk951865	0	10679441	C	CA
23	gk775696	0	10679590	C	G
23	gk615229	0	10679654	T	C
23	gk573597	0	10679915	A	G
23	gk839123	0	10679922	A	G
23	gk500846	0	10679923	A	G
23	gk872765	0	10680005	T	A
23	gk292442	0	10680504	A	G
23	gk292443	0	10680562	A	G
23	gk292444	0	10680598	T	C
23	gk500847	0	10680622	G	T
23	gk500848	0	10680628	A	T
23	gk683711	0	10680675	A	G
23	gk292445	0	10680756	G	A
23	gk562691	0	10680924	A	G
23	gk292446	0	10680949	G	T
23	gk798335	0	10681075	A	G
23	gk493941	0	10681178	T	C
23	gk292447	0	10681214	A	G
23	gk678865	0	10681218	T	C
23	gk425103	0	10681265	T	C
23	gk483239	0	10681290	T	C
23	gk472923	0	10681317	T	C
23	gk821965	0	10681319	C	A
23	gk723994	0	10681344	A	G
23	gk951866	0	10681414	GA	G
23	gk697390	0	10681597	A	G
23	gk292448	0	10681944	T	C
23	gk791137	0	10681995	T	C
23	gk292449	0	10682105	T	C
23	gk694427	0	10682376	T	C
23	gk767844	0	10682527	A	T
23	gk873747	0	10682564	T	C
23	gk292450	0	10682565	A	G
23	gk819016	0	10682900	A	G
23	gk911434	0	10682931	A	G
23	gk833674	0	10682955	T	A
23	gk754679	0	10683045	T	C
23	gk292451	0	10683134	C	T
23	gk373092	0	10683149	A	G
23	gk410130	0	10683223	T	C
23	gk509246	0	10683394	T	C
23	gk292452	0	10683520	T	A
23	gk927281	0	10683583	A	T
23	gk292453	0	10683759	A	G
23	gk292454	0	10683763	T	C
23	gk403006	0	10683788	T	C
23	gk564853	0	10683815	T	C
23	gk855106	0	10684261	T	C
23	gk292455	0	10684296	A	G
23	gk441694	0	10684422	C	T
23	gk774949	0	10684486	T	C
23	gk292456	0	10684557	T	C
23	gk292457	0	10684580	A	G
23	gk492407	0	10684627	T	C
23	gk292458	0	10685085	A	G
23	gk775697	0	10685087	T	A
23	gk793940	0	10685244	A	G
23	gk413502	0	10685269	A	G
23	gk292459	0	10685479	G	A
23	gk292460	0	10685488	T	C
23	gk561549	0	10685490	T	C
23	gk416471	0	10685565	G	A
23	gk292461	0	10685808	A	G
23	gk733964	0	10685871	A	G
23	gk688977	0	10685946	T	C
23	gk820372	0	10685965	A	G
23	gk831116	0	10686030	A	G
23	gk554944	0	10686180	A	G
23	gk385640	0	10686189	T	C
23	gk953506	0	10686200	A	G
23	gk527950	0	10686268	T	C
23	gk292462	0	10686279	A	G
23	gk617569	0	10686529	A	G
23	gk530426	0	10686599	T	C
23	gk510959	0	10686665	T	C
23	gk494332	0	10686939	T	C
23	gk762997	0	10686973	A	T
23	gk292463	0	10686984	A	G
23	gk720098	0	10687207	T	C
23	gk292464	0	10687224	A	G
23	gk616960	0	10687241	T	A
23	gk510960	0	10687268	A	G
23	gk292465	0	10687283	A	G
23	gk664795	0	10687330	T	C
23	gk555974	0	10687832	T	C
23	gk667996	0	10688188	A	G
23	gk918064	0	10688278	A	G
23	gk292466	0	10688383	G	A
23	gk292467	0	10688522	A	G
23	gk630369	0	10688523	T	A
23	gk833675	0	10688814	T	C
23	gk631382	0	10688977	A	G
23	gk375001	0	10689242	T	C
23	gk554476	0	10689503	A	G
23	gk292468	0	10689676	T	C
23	gk713456	0	10689726	A	G
23	gk647346	0	10689783	T	C
23	gk732681	0	10689833	C	A
23	gk796414	0	10690135	C	T
23	gk877778	0	10690200	A	G
23	gk292469	0	10690229	T	C
23	gk530910	0	10690313	A	G
23	gk463169	0	10690393	T	C
23	gk292470	0	10690616	T	C
23	gk292471	0	10690667	A	G
23	gk292472	0	10690723	T	C
23	gk720099	0	10690899	T	C
23	gk882285	0	10691205	T	C
23	gk292473	0	10691249	A	G
23	gk878353	0	10691285	A	G
23	gk292474	0	10691307	G	A
23	gk446216	0	10691353	T	C
23	gk314294	0	10691415	T	C
23	gk714061	0	10691499	T	C
23	gk759541	0	10691513	A	G
23	gk292475	0	10691529	A	G
23	gk825128	0	10691601	T	C
23	gk866380	0	10691608	T	C
23	gk292476	0	10691665	A	G
23	gk292477	0	10691712	T	C
23	gk463170	0	10691880	T	C
23	gk409152	0	10692162	T	A
23	gk361282	0	10692245	A	G
23	gk514344	0	10692336	T	A
23	gk353030	0	10692387	T	C
23	gk292478	0	10692433	A	G
23	gk506786	0	10692441	T	C
23	gk292479	0	10692537	T	C
23	gk630370	0	10692686	T	A
23	gk529976	0	10693023	A	G
23	gk381641	0	10693067	A	G
23	gk934036	0	10693138	T	A
23	gk934037	0	10693139	G	T
23	gk619352	0	10693347	A	G
23	gk466895	0	10693434	T	C
23	gk842027	0	10693548	A	G
23	gk821458	0	10693845	G	A
23	gk581648	0	10693854	T	C
23	gk740462	0	10693921	A	T
23	gk589120	0	10694224	T	C
23	gk292480	0	10694301	A	G
23	gk292481	0	10694331	A	G
23	gk531974	0	10694376	T	C
23	gk334406	0	10694456	A	G
23	gk530427	0	10694513	T	C
23	gk788263	0	10694615	T	C
23	gk434860	0	10694850	T	C
23	gk584176	0	10694947	A	G
23	gk545667	0	10695062	C	T
23	gk472924	0	10695147	T	C
23	gk292482	0	10695300	T	C
23	gk860739	0	10695314	A	G
23	gk837288	0	10695324	A	G
23	gk845195	0	10695394	A	C
23	gk677531	0	10695410	T	A
23	gk351345	0	10695623	T	C
23	gk462542	0	10695931	G	A
23	gk429491	0	10695975	T	C
23	gk591985	0	10696439	A	G
23	gk584760	0	10696514	A	G
23	gk434297	0	10696522	G	A
23	gk480768	0	10696539	A	G
23	gk519230	0	10696667	T	C
23	gk602439	0	10696680	C	T
23	gk641587	0	10696766	A	T
23	gk292483	0	10696904	A	G
23	gk691052	0	10696934	T	C
23	gk723995	0	10696997	A	G
23	gk913903	0	10697140	G	A
23	gk542847	0	10697354	A	G
23	gk292484	0	10697415	A	G
23	gk749268	0	10697540	A	G
23	gk473358	0	10697650	G	T
23	gk582087	0	10697911	A	G
23	gk292485	0	10698027	A	G
23	gk929561	0	10698136	A	G
23	gk686446	0	10698153	T	C
23	gk465057	0	10698261	T	C
23	gk587739	0	10698510	T	C
23	gk292486	0	10698641	T	C
23	gk292487	0	10698841	T	C
23	gk292488	0	10698901	T	C
23	gk292489	0	10698951	T	C
23	gk839124	0	10698989	T	A
23	gk534459	0	10699253	T	C
23	gk292490	0	10699326	T	C
23	gk292491	0	10699373	T	C
23	gk518570	0	10699564	T	C
23	gk292492	0	10699592	A	G
23	gk292493	0	10699655	A	G
23	gk867041	0	10699703	A	G
23	gk727682	0	10699828	A	G
23	gk877779	0	10699990	A	G
23	gk292494	0	10700069	T	C
23	gk540467	0	10700108	T	C
23	gk745595	0	10700145	T	C
23	gk292495	0	10700175	T	C
23	gk383102	0	10700212	T	C
23	gk321415	0	10700345	A	G
23	gk292496	0	10700364	A	T
23	gk628570	0	10700427	G	A
23	gk778896	0	10700581	A	C
23	gk292497	0	10700598	T	C
23	gk587740	0	10700906	T	C
23	gk959775	0	10700972	A	G
23	gk292498	0	10701111	G	T
23	gk292499	0	10701272	G	T
23	gk423969	0	10701284	T	C
23	gk292500	0	10701357	T	C
23	gk364613	0	10701403	C	T
23	gk727683	0	10701405	A	G
23	gk646516	0	10701498	A	G
23	gk292501	0	10701605	T	C
23	gk423366	0	10701722	A	G
23	gk363337	0	10701772	T	C
23	gk682913	0	10701890	A	G
23	gk584761	0	10701898	C	T
23	gk334908	0	10701904	T	C
23	gk364614	0	10702054	A	G
23	gk571133	0	10702174	A	G
23	gk807220	0	10702215	T	C
23	gk292502	0	10702355	T	C
23	gk381125	0	10702366	T	C
23	gk292503	0	10702422	T	C
23	gk880427	0	10702869	T	C
23	gk292504	0	10702881	T	C
23	gk757782	0	10703243	T	C
23	gk658690	0	10703300	A	T
23	gk542848	0	10703562	A	G
23	gk495005	0	10703624	T	C
23	gk752431	0	10703629	A	G
23	gk771680	0	10703706	T	C
23	gk627250	0	10703728	A	G
23	gk873309	0	10703780	T	C
23	gk892493	0	10703897	C	T
23	gk292505	0	10704071	A	G
23	gk292506	0	10704098	C	A
23	gk542849	0	10704133	A	G
23	gk323598	0	10704211	A	G
23	gk292507	0	10704385	T	C
23	gk547806	0	10704580	A	G
23	gk292508	0	10704795	T	C
23	gk367003	0	10704895	A	G
23	gk386703	0	10705127	A	G
23	gk613420	0	10705271	T	C
23	gk345851	0	10705796	A	G
23	gk762260	0	10705827	G	A
23	gk292509	0	10705832	T	C
23	gk605372	0	10706018	T	C
23	gk385641	0	10706131	T	C
23	gk292510	0	10706323	A	G
23	gk674179	0	10706335	A	G
23	gk837849	0	10706436	T	C
23	gk467360	0	10706756	A	G
23	gk859358	0	10706760	G	A
23	gk577436	0	10706816	T	C
23	gk491307	0	10706851	T	C
23	gk319811	0	10707030	A	G
23	gk738249	0	10707081	T	C
23	gk951867	0	10707140	C	CAA
23	gk519806	0	10707261	A	T
23	gk559837	0	10707457	A	G
23	gk547213	0	10707462	T	A
23	gk446538	0	10707556	T	A
23	gk359390	0	10707817	T	C
23	gk750197	0	10707942	A	G
23	gk292511	0	10707976	A	G
23	gk413149	0	10708029	T	C
23	gk747320	0	10708189	T	C
23	gk292512	0	10708397	A	G
23	gk548842	0	10708728	A	G
23	gk519231	0	10708798	T	C
23	gk292513	0	10708885	A	G
23	gk866381	0	10708933	T	C
23	gk591986	0	10708971	A	G
23	gk292514	0	10708972	A	G
23	gk553626	0	10709044	T	C
23	gk849174	0	10709079	T	C
23	gk959170	0	10709124	T	C
23	gk292515	0	10709150	T	A
23	gk547807	0	10709311	A	G
23	gk292516	0	10709543	A	T
23	gk464390	0	10709551	T	C
23	gk292517	0	10709737	T	C
23	gk362530	0	10709769	A	G
23	gk292518	0	10709801	A	G
23	gk760918	0	10709810	A	G
23	gk292519	0	10709999	A	G
23	gk584762	0	10710144	A	G
23	gk292520	0	10710157	A	G
23	gk683712	0	10710261	A	G
23	gk884240	0	10710316	T	C
23	gk638938	0	10710388	A	G
23	gk714062	0	10710518	T	A
23	gk836653	0	10710560	T	C
23	gk393264	0	10710604	A	G
23	gk448240	0	10710763	A	T
23	gk866382	0	10710901	T	C
23	gk292521	0	10710980	T	C
23	gk292522	0	10711140	A	G
23	gk442177	0	10711306	G	T
23	gk776169	0	10711311	T	C
23	gk585902	0	10711312	T	C
23	gk866383	0	10711363	T	G
23	gk866384	0	10711364	C	A
23	gk866385	0	10711365	T	G
23	gk292523	0	10711382	A	G
23	gk412842	0	10711404	A	T
23	gk292524	0	10711463	A	G
23	gk915429	0	10711516	A	T
23	gk502451	0	10711680	A	G
23	gk356660	0	10711708	T	C
23	gk292525	0	10711763	A	G
23	gk615886	0	10711795	G	A
23	gk958534	0	10711837	A	G
23	gk861879	0	10712048	A	G
23	gk619353	0	10712052	A	G
23	gk314923	0	10712061	A	G
23	gk315573	0	10712093	T	G
23	gk477345	0	10712229	A	G
23	gk346316	0	10712246	T	C
23	gk848592	0	10712296	T	C
23	gk938332	0	10712640	A	G
23	gk638425	0	10712646	T	C
23	gk702661	0	10712754	T	C
23	gk538375	0	10712821	T	C
23	gk591319	0	10712832	A	G
23	gk890331	0	10712963	A	G
23	gk670192	0	10713082	T	C
23	gk654642	0	10713158	A	G
23	gk555975	0	10713474	T	C
23	gk604610	0	10713899	G	A
23	gk864686	0	10713946	G	A
23	gk354062	0	10713967	T	C
23	gk292527	0	10714090	C	A
23	gk399494	0	10714134	G	T
23	gk474917	0	10714165	T	C
23	gk442350	0	10714388	A	G
23	gk542062	0	10714472	A	G
23	gk851873	0	10714567	A	G
23	gk579633	0	10714591	T	C
23	gk831117	0	10714631	A	G
23	gk741926	0	10714721	A	G
23	gk396293	0	10714733	T	C
23	gk548843	0	10714791	T	C
23	gk925151	0	10714828	A	G
23	gk538376	0	10714829	T	C
23	gk292528	0	10714900	A	G
23	gk548844	0	10714958	A	G
23	gk851279	0	10714995	A	G
23	gk449909	0	10715010	G	A
23	gk509965	0	10715187	A	G
23	gk723118	0	10715222	T	C
23	gk501848	0	10715286	A	T
23	gk381126	0	10715305	T	C
23	gk654006	0	10715353	A	G
23	gk403007	0	10715480	A	C
23	gk827694	0	10715506	T	C
23	gk704294	0	10715571	A	T
23	gk574240	0	10715572	T	C
23	gk292529	0	10715616	T	C
23	gk292530	0	10715755	T	C
23	gk364131	0	10715760	A	G
23	gk695089	0	10716006	A	T
23	gk474470	0	10716065	T	C
23	gk474471	0	10716099	A	G
23	gk423577	0	10716114	C	T
23	gk644009	0	10716503	T	A
23	gk888397	0	10716629	A	G
23	gk729887	0	10716763	C	T
23	gk632381	0	10716942	A	G
23	gk797346	0	10716997	A	G
23	gk738827	0	10717015	A	G
23	gk665926	0	10717120	A	G
23	gk292531	0	10717224	A	G
23	gk712940	0	10717376	A	G
23	gk292532	0	10717388	A	G
23	gk591987	0	10717486	A	G
23	gk851280	0	10717570	A	G
23	gk570124	0	10717594	T	C
23	gk426111	0	10717673	A	G
23	gk292533	0	10717926	G	A
23	gk646517	0	10717946	A	G
23	gk933483	0	10717948	T	A
23	gk576357	0	10717952	T	C
23	gk933484	0	10717954	G	T
23	gk600288	0	10717987	C	T
23	gk316656	0	10718056	A	G
23	gk934891	0	10718323	A	G
23	gk292534	0	10718393	A	G
23	gk834140	0	10718426	A	G
23	gk542850	0	10718571	A	G
23	gk928795	0	10718685	A	C
23	gk331473	0	10718751	A	G
23	gk460721	0	10718769	G	T
23	gk951868	0	10718772	AT	A
23	gk351346	0	10719012	T	C
23	gk516590	0	10719098	G	A
23	gk378933	0	10719187	T	C
23	gk529471	0	10719250	T	C
23	gk292535	0	10719433	T	C
23	gk573123	0	10719463	T	C
23	gk738250	0	10719591	G	A
23	gk763509	0	10719617	A	T
23	gk292536	0	10719791	T	C
23	gk292537	0	10719838	T	C
23	gk292538	0	10719848	T	A
23	gk485366	0	10719898	T	C
23	gk292539	0	10719954	T	C
23	gk350906	0	10720073	A	G
23	gk292540	0	10720206	T	A
23	gk851281	0	10720386	A	G
23	gk758324	0	10720454	A	T
23	gk292541	0	10720580	T	C
23	gk648882	0	10720700	T	C
23	gk645898	0	10720721	T	C
23	gk446217	0	10720905	G	T
23	gk587156	0	10720913	C	T
23	gk580968	0	10720915	A	G
23	gk758325	0	10720935	A	G
23	gk774265	0	10721173	T	C
23	gk738828	0	10721247	A	G
23	gk339893	0	10721268	A	G
23	gk292542	0	10721552	A	G
23	gk407842	0	10721566	T	A
23	gk362094	0	10721730	A	G
23	gk565891	0	10721760	T	C
23	gk914879	0	10721770	T	C
23	gk598025	0	10721801	T	C
23	gk706752	0	10721825	C	T
23	gk708541	0	10721832	A	G
23	gk292543	0	10721897	T	C
23	gk292544	0	10721920	T	C
23	gk495006	0	10722254	T	C
23	gk292545	0	10722453	A	G
23	gk817760	0	10722534	T	C
23	gk741927	0	10722611	A	G
23	gk621187	0	10722723	T	C
23	gk292546	0	10722806	C	T
23	gk327226	0	10722813	A	G
23	gk292547	0	10722922	G	A
23	gk836097	0	10722926	T	C
23	gk292548	0	10722931	A	G
23	gk292549	0	10723183	T	C
23	gk918065	0	10723200	T	C
23	gk872237	0	10723495	T	C
23	gk292550	0	10723586	A	G
23	gk643068	0	10723587	T	C
23	gk292551	0	10723761	G	C
23	gk292552	0	10723945	T	C
23	gk661589	0	10723976	T	C
23	gk564854	0	10724062	A	G
23	gk292553	0	10724119	T	C
23	gk933485	0	10724379	T	C
23	gk364132	0	10724402	A	G
23	gk911435	0	10724404	A	G
23	gk765585	0	10724411	A	G
23	gk521398	0	10724466	A	T
23	gk577940	0	10724541	A	G
23	gk832539	0	10724635	T	C
23	gk887511	0	10724653	G	T
23	gk429904	0	10724749	T	C
23	gk350573	0	10725212	T	C
23	gk583318	0	10725404	A	G
23	gk684982	0	10725500	T	A
23	gk743786	0	10725502	A	G
23	gk797347	0	10725627	A	G
23	gk951869	0	10725663	CG	C
23	gk292554	0	10725665	A	G
23	gk292555	0	10725691	A	G
23	gk504536	0	10725702	A	G
23	gk871191	0	10725837	A	G
23	gk716644	0	10725919	A	G
23	gk889269	0	10726139	A	G
23	gk532452	0	10726200	T	C
23	gk951870	0	10726460	A	ACAAATAAATGAGCAT
23	gk555976	0	10726534	T	C
23	gk526192	0	10726584	A	G
23	gk530428	0	10726709	T	C
23	gk898864	0	10726716	A	G
23	gk847434	0	10726735	A	G
23	gk292556	0	10726930	T	C
23	gk292557	0	10726940	T	C
23	gk474472	0	10726942	T	A
23	gk442351	0	10726983	G	T
23	gk509247	0	10727035	T	A
23	gk621188	0	10727054	T	C
23	gk714443	0	10727326	T	C
23	gk574723	0	10727476	A	G
23	gk527072	0	10727753	T	C
23	gk656382	0	10727901	G	T
23	gk292558	0	10727919	A	G
23	gk292559	0	10728349	T	C
23	gk839125	0	10728605	A	G
23	gk522585	0	10728680	A	G
23	gk584763	0	10728817	A	G
23	gk292560	0	10728857	T	C
23	gk845196	0	10728860	T	C
23	gk292561	0	10728934	T	C
23	gk497853	0	10728987	A	T
23	gk292562	0	10729056	C	T
23	gk480224	0	10729075	C	A
23	gk292563	0	10729099	A	G
23	gk489904	0	10729517	A	G
23	gk292564	0	10729614	T	C
23	gk876456	0	10729638	T	A
23	gk791138	0	10729703	T	C
23	gk757200	0	10729756	T	C
23	gk292565	0	10729796	T	C
23	gk682365	0	10729814	A	G
23	gk684678	0	10729886	A	G
23	gk839126	0	10729916	A	G
23	gk565482	0	10730047	T	C
23	gk412843	0	10730311	T	A
23	gk292566	0	10730350	A	G
23	gk951871	0	10730362	GT	G
23	gk755175	0	10730384	G	T
23	gk292567	0	10730578	T	C
23	gk613421	0	10730623	G	A
23	gk666303	0	10730662	T	A
23	gk292568	0	10730678	A	T
23	gk849175	0	10730939	A	T
23	gk849176	0	10730942	A	C
23	gk587741	0	10731060	T	C
23	gk814407	0	10731065	A	G
23	gk292569	0	10731074	C	T
23	gk292570	0	10731173	C	A
23	gk612715	0	10731450	T	C
23	gk680422	0	10731569	T	C
23	gk508299	0	10731632	T	C
23	gk509966	0	10731986	A	G
23	gk893038	0	10732226	A	T
23	gk772736	0	10732435	A	T
23	gk360022	0	10732571	A	G
23	gk326564	0	10732592	T	C
23	gk809484	0	10732728	T	C
23	gk744431	0	10732863	A	G
23	gk439755	0	10732898	A	T
23	gk800388	0	10732927	A	G
23	gk347943	0	10733672	A	G
23	gk360447	0	10733834	T	C
23	gk292571	0	10733836	A	G
23	gk620316	0	10733838	A	G
23	gk468022	0	10734023	C	T
23	gk527951	0	10734250	T	C
23	gk853253	0	10734567	A	G
23	gk555356	0	10734637	T	C
23	gk621189	0	10734654	C	A
23	gk566326	0	10734675	C	T
23	gk445249	0	10734706	G	T
23	gk621190	0	10734741	T	C
23	gk409905	0	10734897	C	T
23	gk319319	0	10734906	A	G
23	gk292572	0	10734950	A	G
23	gk292573	0	10735131	T	C
23	gk817761	0	10735151	A	T
23	gk720100	0	10735206	T	C
23	gk868313	0	10735379	C	T
23	gk798939	0	10735512	A	G
23	gk961297	0	10735729	<DEL>	A
23	gk625600	0	10735996	A	G
23	gk803960	0	10736321	A	T
23	gk292574	0	10736357	T	C
23	gk402687	0	10736601	T	A
23	gk320959	0	10736822	A	G
23	gk292575	0	10736829	T	C
23	gk755730	0	10737129	A	G
23	gk850353	0	10737151	A	G
23	gk884241	0	10737240	T	C
23	gk820806	0	10737832	T	A
23	gk820807	0	10737919	A	T
23	gk624937	0	10738180	T	C
23	gk503558	0	10738353	A	G
23	gk703665	0	10738479	A	G
23	gk886062	0	10738577	A	T
23	gk958045	0	10738772	A	T
23	gk380473	0	10738823	A	G
23	gk292576	0	10738901	T	C
23	gk486574	0	10739047	T	C
23	gk778427	0	10739255	T	A
23	gk292577	0	10739520	T	C
23	gk292578	0	10739613	T	C
23	gk481757	0	10739717	A	G
23	gk681243	0	10739813	A	T
23	gk690624	0	10740086	A	G
23	gk678866	0	10740199	C	A
23	gk450749	0	10740214	C	A
23	gk486575	0	10740383	T	C
23	gk292579	0	10740479	T	C
23	gk930163	0	10740489	T	A
23	gk388873	0	10740629	A	T
23	gk565483	0	10740878	C	A
23	gk560295	0	10740885	T	C
23	gk506290	0	10740896	A	G
23	gk793327	0	10741077	G	T
23	gk292580	0	10741228	A	G
23	gk534460	0	10741236	G	A
23	gk292581	0	10741327	A	G
23	gk842028	0	10741486	A	G
23	gk910340	0	10741563	A	G
23	gk689870	0	10741668	A	G
23	gk376771	0	10741693	A	G
23	gk292582	0	10741852	T	C
23	gk292583	0	10741871	A	G
23	gk703666	0	10742136	A	G
23	gk292584	0	10742235	A	G
23	gk344328	0	10742246	T	C
23	gk755176	0	10742370	T	C
23	gk750198	0	10742887	A	C
23	gk750199	0	10742889	A	G
23	gk668669	0	10742996	A	T
23	gk608207	0	10743115	A	G
23	gk319320	0	10743177	A	G
23	gk292585	0	10743200	A	G
23	gk292586	0	10743259	T	C
23	gk292587	0	10743364	T	C
23	gk457893	0	10743372	A	G
23	gk633081	0	10743519	A	G
23	gk704992	0	10743526	T	C
23	gk292588	0	10743881	T	C
23	gk602440	0	10743902	A	G
23	gk292589	0	10743905	C	T
23	gk765586	0	10743916	A	G
23	gk720101	0	10744093	T	C
23	gk292590	0	10744191	T	C
23	gk292591	0	10744322	A	T
23	gk337880	0	10744758	A	G
23	gk560296	0	10744814	T	C
23	gk905857	0	10745170	A	G
23	gk583319	0	10745254	A	G
23	gk600917	0	10745346	A	G
23	gk360023	0	10745347	A	G
23	gk588411	0	10745522	C	G
23	gk672239	0	10745691	T	C
23	gk409153	0	10745845	C	T
23	gk404928	0	10745921	A	G
23	gk488961	0	10746019	T	C
23	gk292592	0	10746027	A	C
23	gk672240	0	10746205	T	C
23	gk292593	0	10746373	C	T
23	gk292594	0	10746454	G	A
23	gk591988	0	10746485	A	G
23	gk774950	0	10746583	A	G
23	gk613422	0	10746644	T	C
23	gk292595	0	10746645	A	G
23	gk318419	0	10746655	T	C
23	gk401946	0	10746878	A	G
23	gk581649	0	10746882	A	T
23	gk666304	0	10747024	A	G
23	gk350339	0	10747045	T	C
23	gk505735	0	10747148	T	C
23	gk688749	0	10747325	T	C
23	gk292596	0	10747350	A	G
23	gk335317	0	10747428	T	C
23	gk292597	0	10747483	C	T
23	gk850354	0	10747561	G	A
23	gk682914	0	10747918	A	G
23	gk858941	0	10748071	T	C
23	gk878354	0	10748152	A	G
23	gk904714	0	10748289	A	G
23	gk810501	0	10748616	A	G
23	gk292598	0	10748890	T	C
23	gk727684	0	10748906	A	G
23	gk673143	0	10749084	A	T
23	gk474473	0	10749115	A	G
23	gk951872	0	10749273	G	GA
23	gk621191	0	10749434	A	T
23	gk862258	0	10749520	T	C
23	gk292599	0	10749545	T	C
23	gk859744	0	10749552	A	G
23	gk292600	0	10749596	A	G
23	gk433406	0	10749609	T	C
23	gk784017	0	10750519	A	G
23	gk292601	0	10750562	T	C
23	gk829138	0	10750568	T	C
23	gk292602	0	10751228	T	C
23	gk292603	0	10751338	G	A
23	gk468538	0	10751391	A	G
23	gk345852	0	10751414	A	G
23	gk292604	0	10751668	A	G
23	gk646518	0	10751673	A	G
23	gk738251	0	10751777	T	C
23	gk880047	0	10751785	G	T
23	gk815643	0	10751794	T	C
23	gk423970	0	10751830	T	C
23	gk343227	0	10751992	T	C
23	gk292605	0	10752231	T	C
23	gk373093	0	10752248	A	G
23	gk886063	0	10752259	T	C
23	gk723119	0	10752288	T	C
23	gk442352	0	10752347	C	T
23	gk292606	0	10752360	T	C
23	gk881621	0	10752399	A	T
23	gk458360	0	10752478	A	G
23	gk292607	0	10752620	T	C
23	gk292608	0	10752640	A	G
23	gk378580	0	10752645	T	C
23	gk638939	0	10752690	C	T
23	gk781958	0	10752801	A	G
23	gk710828	0	10753300	A	G
23	gk774951	0	10753628	A	G
23	gk292609	0	10753705	A	G
23	gk292610	0	10753808	T	C
23	gk724606	0	10753832	T	A
23	gk827115	0	10754304	T	A
23	gk714063	0	10754372	T	C
23	gk955685	0	10754375	A	T
23	gk598026	0	10754557	T	C
23	gk758881	0	10754561	T	C
23	gk377562	0	10754699	T	C
23	gk867644	0	10754767	T	C
23	gk654007	0	10754791	A	G
23	gk292611	0	10754813	T	C
23	gk868314	0	10754943	T	C
23	gk292612	0	10755040	T	C
23	gk531975	0	10755145	T	C
23	gk755731	0	10755225	T	C
23	gk519232	0	10755226	T	C
23	gk292613	0	10755354	G	A
23	gk529472	0	10755568	T	C
23	gk292614	0	10755843	A	G
23	gk483240	0	10756039	T	C
23	gk292615	0	10756091	A	G
23	gk328887	0	10756196	T	G
23	gk621650	0	10756359	A	G
23	gk898865	0	10756499	A	G
23	gk552961	0	10756695	T	C
23	gk657614	0	10756765	A	G
23	gk466896	0	10756877	T	C
23	gk721863	0	10756928	A	G
23	gk774952	0	10756967	T	C
23	gk405571	0	10756982	T	C
23	gk497854	0	10756987	C	T
23	gk292616	0	10757061	A	G
23	gk292617	0	10757488	T	C
23	gk292618	0	10757703	T	C
23	gk813706	0	10757899	G	A
23	gk326021	0	10758092	T	A
23	gk406353	0	10758182	A	G
23	gk292619	0	10758224	T	C
23	gk292620	0	10758279	A	G
23	gk584177	0	10758347	A	G
23	gk863665	0	10758368	A	G
23	gk743787	0	10758405	T	C
23	gk523783	0	10758454	A	G
23	gk292621	0	10758549	T	C
23	gk658223	0	10758554	T	C
23	gk706753	0	10758580	T	C
23	gk863666	0	10758624	A	G
23	gk629297	0	10758642	G	A
23	gk413150	0	10758730	T	C
23	gk292622	0	10758856	A	G
23	gk292623	0	10759065	C	T
23	gk554032	0	10759090	T	C
23	gk292624	0	10759208	A	G
23	gk329836	0	10759383	T	C
23	gk903962	0	10759586	A	G
23	gk917676	0	10759607	T	C
23	gk292625	0	10759650	A	G
23	gk850355	0	10759668	A	G
23	gk501274	0	10759865	T	C
23	gk840763	0	10760108	A	G
23	gk714444	0	10760410	T	C
23	gk795646	0	10760430	T	C
23	gk292626	0	10760692	T	A
23	gk437414	0	10760852	C	T
23	gk490640	0	10760867	T	C
23	gk292627	0	10760950	T	C
23	gk679482	0	10761089	A	G
23	gk748535	0	10761272	A	G
23	gk451624	0	10761561	A	G
23	gk720102	0	10761628	T	C
23	gk821966	0	10761724	T	C
23	gk292628	0	10761860	C	A
23	gk811239	0	10761970	C	T
23	gk821459	0	10762035	A	G
23	gk769388	0	10762151	A	G
23	gk328888	0	10762172	T	C
23	gk853930	0	10762264	T	C
23	gk292629	0	10762382	A	G
23	gk951873	0	10762384	A	AT
23	gk429492	0	10762481	C	T
23	gk873310	0	10762595	T	C
23	gk328889	0	10762611	T	G
23	gk434298	0	10762638	A	G
23	gk817175	0	10762886	T	C
23	gk855107	0	10763074	A	G
23	gk292630	0	10763219	C	T
23	gk757783	0	10763220	T	C
23	gk729274	0	10763264	T	C
23	gk951875	0	10763304	C	CT
23	gk292631	0	10763595	A	G
23	gk931868	0	10763669	T	C
23	gk795647	0	10763699	T	A
23	gk477346	0	10763721	A	G
23	gk755732	0	10763764	T	C
23	gk292632	0	10764136	T	C
23	gk292633	0	10764318	T	C
23	gk482217	0	10764425	A	T
23	gk727033	0	10764619	T	C
23	gk666305	0	10764672	A	G
23	gk292634	0	10764860	A	G
23	gk695090	0	10764876	T	C
23	gk867042	0	10764948	A	T
23	gk928796	0	10765212	C	A
23	gk292635	0	10765269	T	C
23	gk791139	0	10765330	T	C
23	gk574724	0	10765385	T	C
23	gk292636	0	10765430	C	T
23	gk292637	0	10765664	T	C
23	gk829139	0	10765690	A	T
23	gk538377	0	10765718	T	C
23	gk292638	0	10766071	T	C
23	gk292639	0	10766150	T	C
23	gk626369	0	10766159	A	G
23	gk779875	0	10766255	A	G
23	gk864247	0	10766311	A	G
23	gk822462	0	10766326	T	C
23	gk363338	0	10766362	T	C
23	gk292640	0	10766427	T	C
23	gk771293	0	10766482	T	C
23	gk827695	0	10766521	T	C
23	gk930164	0	10766526	A	G
23	gk733965	0	10766641	A	G
23	gk821967	0	10766680	T	C
23	gk805498	0	10766711	C	G
23	gk681994	0	10766747	T	C
23	gk313773	0	10767053	A	G
23	gk522028	0	10767061	T	C
23	gk775698	0	10767122	A	G
23	gk336322	0	10767146	A	G
23	gk681995	0	10767225	A	G
23	gk292641	0	10767380	T	C
23	gk292642	0	10767478	G	A
23	gk679483	0	10767535	T	C
23	gk768355	0	10767671	T	C
23	gk318420	0	10767794	T	C
23	gk496255	0	10767838	A	G
23	gk292643	0	10767888	T	C
23	gk292644	0	10767991	T	C
23	gk505127	0	10767998	T	C
23	gk855108	0	10768094	T	C
23	gk667376	0	10768370	T	C
23	gk292645	0	10768423	T	C
23	gk554945	0	10768599	T	C
23	gk292646	0	10768790	A	G
23	gk928014	0	10768831	T	C
23	gk706754	0	10768912	T	C
23	gk718673	0	10769045	A	G
23	gk292647	0	10769193	A	G
23	gk593612	0	10769254	A	G
23	gk292648	0	10769329	A	G
23	gk870032	0	10769440	A	C
23	gk736212	0	10769500	T	C
23	gk960909	0	10769628	<DEL>	T
23	gk758882	0	10769726	T	A
23	gk535982	0	10769729	T	C
23	gk646519	0	10769761	A	G
23	gk334070	0	10769847	T	C
23	gk749269	0	10769989	A	G
23	gk953507	0	10770018	A	G
23	gk899265	0	10770050	T	C
23	gk387691	0	10770108	A	G
23	gk466363	0	10770263	G	T
23	gk526193	0	10770662	A	G
23	gk363339	0	10770793	T	C
23	gk682915	0	10770808	A	G
23	gk938333	0	10770901	A	G
23	gk292649	0	10771007	T	C
23	gk292650	0	10771032	T	C
23	gk292651	0	10771052	T	C
23	gk491308	0	10771238	T	C
23	gk397098	0	10771250	A	G
23	gk486071	0	10771325	T	C
23	gk912068	0	10771542	A	G
23	gk659493	0	10771829	G	A
23	gk373418	0	10771974	A	G
23	gk500435	0	10772008	T	C
23	gk787568	0	10772095	T	C
23	gk526194	0	10772140	T	C
23	gk508300	0	10772158	T	C
23	gk629298	0	10772167	T	C
23	gk292652	0	10772364	A	G
23	gk345853	0	10772494	A	G
23	gk340840	0	10772512	T	C
23	gk404549	0	10772546	T	C
23	gk292653	0	10772549	A	G
23	gk337881	0	10773022	A	G
23	gk695953	0	10773052	A	G
23	gk784018	0	10773311	T	A
23	gk740463	0	10773535	A	G
23	gk570125	0	10773618	T	C
23	gk662002	0	10773829	T	C
23	gk867043	0	10773852	A	T
23	gk428936	0	10773863	T	C
23	gk867044	0	10773939	A	G
23	gk866386	0	10773990	T	C
23	gk865717	0	10774140	T	C
23	gk292654	0	10774316	A	G
23	gk716645	0	10774351	A	G
23	gk318517	0	10774493	T	C
23	gk292655	0	10774563	T	A
23	gk893039	0	10774741	T	C
23	gk758326	0	10774941	A	G
23	gk320553	0	10775034	T	C
23	gk568071	0	10775089	T	C
23	gk542063	0	10775159	A	G
23	gk424903	0	10775241	T	A
23	gk785022	0	10775333	T	C
23	gk292656	0	10775336	T	C
23	gk292657	0	10775465	A	G
23	gk645899	0	10775533	A	T
23	gk709686	0	10775660	T	C
23	gk736213	0	10775783	T	C
23	gk744432	0	10775934	A	G
23	gk292658	0	10776001	A	G
23	gk445250	0	10776100	T	A
23	gk380474	0	10776546	A	G
23	gk426401	0	10776621	C	T
23	gk551855	0	10776687	A	G
23	gk366221	0	10776777	T	C
23	gk519807	0	10776844	A	G
23	gk564855	0	10776899	A	G
23	gk292659	0	10777006	A	G
23	gk452636	0	10777074	A	G
23	gk366222	0	10777324	T	C
23	gk292660	0	10777478	T	C
23	gk292661	0	10777517	T	C
23	gk486072	0	10777595	T	A
23	gk292662	0	10777655	T	C
23	gk905858	0	10777697	A	G
23	gk473913	0	10777708	T	G
23	gk689507	0	10777725	A	G
23	gk292663	0	10777890	A	G
23	gk717180	0	10778165	T	C
23	gk433407	0	10778287	T	C
23	gk584178	0	10778492	G	T
23	gk506787	0	10778532	T	C
23	gk620317	0	10778749	A	G
23	gk292664	0	10778793	A	G
23	gk434299	0	10778831	A	G
23	gk684195	0	10778869	A	G
23	gk738252	0	10778917	T	C
23	gk455148	0	10779015	A	G
23	gk458361	0	10779047	T	C
23	gk786401	0	10779071	A	G
23	gk292665	0	10779221	A	G
23	gk292666	0	10779263	A	G
23	gk292667	0	10779547	A	G
23	gk699781	0	10779664	A	G
23	gk869389	0	10779678	T	C
23	gk572373	0	10779794	A	T
23	gk697391	0	10779819	T	A
23	gk509248	0	10779865	T	C
23	gk929562	0	10779877	A	G
23	gk508774	0	10779888	A	G
23	gk855109	0	10779891	T	C
23	gk729888	0	10779922	T	C
23	gk723996	0	10779942	A	G
23	gk560297	0	10779945	T	C
23	gk414696	0	10780120	G	T
23	gk292668	0	10780199	A	G
23	gk842029	0	10780236	A	G
23	gk495007	0	10780241	T	C
23	gk656383	0	10780486	T	C
23	gk292669	0	10780508	T	C
23	gk558548	0	10780520	A	G
23	gk447349	0	10780664	T	C
23	gk292670	0	10780848	T	C
23	gk520183	0	10780854	A	G
23	gk292671	0	10780915	T	C
23	gk292672	0	10780922	T	C
23	gk697392	0	10780974	A	G
23	gk809485	0	10781030	T	C
23	gk587157	0	10781044	T	C
23	gk292673	0	10781178	C	T
23	gk292674	0	10781214	A	G
23	gk499711	0	10781265	T	C
23	gk851874	0	10781340	A	T
23	gk663029	0	10781505	C	T
23	gk842672	0	10781506	T	C
23	gk553627	0	10781766	T	C
23	gk426402	0	10781845	G	A
23	gk682366	0	10781956	A	G
23	gk811949	0	10781997	C	T
23	gk292675	0	10782088	T	C
23	gk292676	0	10782275	A	G
23	gk610615	0	10782304	T	C
23	gk903368	0	10782457	T	C
23	gk733356	0	10782573	A	G
23	gk757784	0	10782600	T	C
23	gk615230	0	10782626	T	C
23	gk567487	0	10783009	A	G
23	gk384179	0	10783318	A	G
23	gk292677	0	10783528	T	C
23	gk292678	0	10783689	T	C
23	gk375002	0	10783738	A	C
23	gk351696	0	10783844	T	C
23	gk808381	0	10783929	T	A
23	gk292679	0	10784007	A	G
23	gk709156	0	10784019	A	G
23	gk598942	0	10784128	T	C
23	gk855110	0	10784139	T	C
23	gk632018	0	10784280	A	G
23	gk292680	0	10784451	T	C
23	gk580320	0	10784574	T	C
23	gk575411	0	10784933	T	C
23	gk955686	0	10784957	T	C
23	gk721045	0	10785031	A	G
23	gk719478	0	10785118	G	A
23	gk905859	0	10785313	A	G
23	gk487856	0	10785386	T	C
23	gk413503	0	10785390	G	T
23	gk292681	0	10785503	T	C
23	gk869390	0	10785865	T	C
23	gk810502	0	10786024	A	G
23	gk292682	0	10786077	A	G
23	gk292683	0	10786127	T	C
23	gk790484	0	10786173	G	A
23	gk837289	0	10786415	A	G
23	gk292684	0	10786667	C	T
23	gk321623	0	10786864	A	G
23	gk366223	0	10786966	T	C
23	gk366564	0	10787043	T	C
23	gk877052	0	10787056	T	C
23	gk445560	0	10787136	A	G
23	gk886928	0	10787157	T	C
23	gk292685	0	10787345	A	G
23	gk901458	0	10787585	T	C
23	gk958535	0	10787707	A	G
23	gk292686	0	10787718	A	G
23	gk918805	0	10787724	T	C
23	gk768356	0	10787815	T	C
23	gk292687	0	10787935	A	G
23	gk820808	0	10787961	A	G
23	gk292688	0	10788066	T	C
23	gk416472	0	10788122	T	C
23	gk292689	0	10788358	T	C
23	gk771294	0	10788459	T	C
23	gk731180	0	10788509	A	G
23	gk292690	0	10788599	A	G
23	gk436080	0	10788614	A	G
23	gk550758	0	10788661	A	G
23	gk338242	0	10788744	A	G
23	gk292691	0	10788869	G	A
23	gk524203	0	10788960	A	G
23	gk600918	0	10789185	A	G
23	gk636604	0	10789191	A	G
23	gk292692	0	10789264	A	G
23	gk833171	0	10789437	T	C
23	gk292693	0	10789444	A	G
23	gk292694	0	10789811	A	G
23	gk877385	0	10789833	A	G
23	gk575898	0	10790031	T	C
23	gk476941	0	10790188	T	C
23	gk847435	0	10790353	A	G
23	gk575899	0	10790395	T	C
23	gk544862	0	10790413	A	G
23	gk292695	0	10790516	T	C
23	gk292696	0	10790740	A	G
23	gk463790	0	10790784	T	C
23	gk407516	0	10790854	T	A
23	gk560929	0	10791010	T	C
23	gk544863	0	10791030	A	G
23	gk562060	0	10791189	T	A
23	gk869391	0	10791221	T	C
23	gk666835	0	10791550	T	C
23	gk292697	0	10791672	T	C
23	gk583320	0	10792115	A	G
23	gk623957	0	10792180	A	G
23	gk389218	0	10792397	A	G
23	gk570694	0	10792399	A	G
23	gk292698	0	10792407	T	C
23	gk430578	0	10792416	G	A
23	gk444336	0	10792643	A	T
23	gk758883	0	10792645	T	C
23	gk444337	0	10792659	A	G
23	gk334909	0	10792814	T	C
23	gk934892	0	10792902	A	G
23	gk717181	0	10793121	T	C
23	gk665268	0	10793203	T	A
23	gk855111	0	10793453	T	C
23	gk486073	0	10793489	T	C
23	gk762261	0	10793535	A	G
23	gk893626	0	10793574	A	G
23	gk779876	0	10793607	G	A
23	gk292699	0	10793761	T	C
23	gk547808	0	10794023	A	G
23	gk539118	0	10794047	A	G
23	gk568072	0	10794565	T	A
23	gk292700	0	10794642	T	C
23	gk658977	0	10794645	A	G
23	gk620318	0	10794712	A	G
23	gk292701	0	10795082	A	T
23	gk292702	0	10795165	T	C
23	gk680423	0	10795316	C	T
23	gk828735	0	10795563	T	C
23	gk421796	0	10795577	T	C
23	gk667997	0	10795749	A	G
23	gk663030	0	10795851	T	A
23	gk684983	0	10796145	C	T
23	gk955998	0	10796154	A	T
23	gk721046	0	10796333	A	G
23	gk593613	0	10796478	A	G
23	gk569684	0	10796560	A	G
23	gk903963	0	10796593	A	G
23	gk292704	0	10796642	A	G
23	gk379499	0	10796695	T	C
23	gk912558	0	10796722	T	C
23	gk829912	0	10796941	T	A
23	gk432531	0	10797348	G	A
23	gk612716	0	10797389	T	C
23	gk522029	0	10797434	T	C
23	gk327686	0	10797719	T	C
23	gk292705	0	10797767	T	C
23	gk646520	0	10797853	A	G
23	gk292706	0	10797907	A	G
23	gk778897	0	10798002	A	T
23	gk711940	0	10798053	A	T
23	gk860308	0	10798193	A	G
23	gk496256	0	10798459	G	T
23	gk553628	0	10798473	T	C
23	gk749270	0	10798618	A	G
23	gk433863	0	10798832	C	A
23	gk292707	0	10798862	C	T
23	gk292708	0	10799007	A	G
23	gk810503	0	10799178	T	A
23	gk539810	0	10799179	C	T
23	gk292709	0	10799294	A	G
23	gk292710	0	10799303	A	G
23	gk324263	0	10799344	A	G
23	gk703667	0	10799391	A	G
23	gk922738	0	10799549	T	C
23	gk292711	0	10800022	A	G
23	gk809999	0	10800072	T	A
23	gk292712	0	10800134	T	C
23	gk292713	0	10800250	A	G
23	gk671481	0	10800312	C	A
23	gk292714	0	10800338	A	T
23	gk292715	0	10800414	A	G
23	gk292716	0	10800430	A	G
23	gk554946	0	10800665	A	G
23	gk397490	0	10800668	T	C
23	gk292717	0	10801045	G	A
23	gk479102	0	10801158	A	T
23	gk292718	0	10801190	A	G
23	gk396611	0	10801228	A	G
23	gk292719	0	10801432	A	G
23	gk337882	0	10801443	A	G
23	gk839127	0	10801538	A	G
23	gk292720	0	10801592	T	C
23	gk951876	0	10801994	AAT	A
23	gk670621	0	10802082	A	G
23	gk292721	0	10802093	G	A
23	gk292722	0	10802191	A	G
23	gk407843	0	10802192	T	C
23	gk937689	0	10802194	T	C
23	gk371666	0	10802326	T	C
23	gk723120	0	10802364	T	C
23	gk394268	0	10802453	T	C
23	gk292723	0	10802663	T	C
23	gk541016	0	10802834	T	A
23	gk916038	0	10803076	A	G
23	gk517104	0	10803083	G	A
23	gk292724	0	10803182	T	C
23	gk432269	0	10803225	G	A
23	gk292725	0	10803229	T	C
23	gk434026	0	10803545	T	A
23	gk544113	0	10803560	G	A
23	gk549499	0	10803573	A	G
23	gk292726	0	10803799	T	C
23	gk488962	0	10803907	C	A
23	gk619906	0	10804008	A	G
23	gk401947	0	10804213	A	G
23	gk537903	0	10804285	T	C
23	gk544114	0	10804291	A	C
23	gk495008	0	10804395	A	T
23	gk676400	0	10804465	T	C
23	gk544115	0	10804492	A	G
23	gk510961	0	10804650	A	G
23	gk893627	0	10804674	A	G
23	gk327208	0	10804782	A	G
23	gk544116	0	10804868	A	G
23	gk509967	0	10804882	A	G
23	gk292727	0	10804977	T	C
23	gk838472	0	10805117	A	G
23	gk292728	0	10805299	A	G
23	gk292729	0	10805326	A	G
23	gk292730	0	10805327	A	G
23	gk476326	0	10805461	T	C
23	gk292731	0	10805667	A	G
23	gk292732	0	10805668	A	G
23	gk292733	0	10805706	A	G
23	gk851282	0	10805719	C	T
23	gk582757	0	10805744	T	C
23	gk717182	0	10805819	T	C
23	gk845197	0	10805919	A	T
23	gk624938	0	10805943	T	C
23	gk550069	0	10806050	A	G
23	gk520731	0	10806056	A	T
23	gk544864	0	10806093	G	A
23	gk292734	0	10806108	T	C
23	gk446910	0	10806159	G	A
23	gk292735	0	10806745	T	C
23	gk344862	0	10807063	T	C
23	gk292736	0	10807152	T	C
23	gk624571	0	10807153	A	G
23	gk924057	0	10807264	A	T
23	gk628571	0	10807470	G	A
23	gk720103	0	10807501	T	C
23	gk292737	0	10807518	A	G
23	gk695954	0	10807572	A	G
23	gk292738	0	10807608	T	C
23	gk717623	0	10807623	A	G
23	gk801066	0	10807642	A	G
23	gk672241	0	10807669	A	G
23	gk292739	0	10807848	A	T
23	gk292740	0	10807940	A	G
23	gk292741	0	10808001	G	C
23	gk292742	0	10808295	G	A
23	gk575900	0	10808319	G	A
23	gk855659	0	10808347	T	C
23	gk527073	0	10808353	T	C
23	gk670193	0	10808361	T	C
23	gk632382	0	10808570	A	G
23	gk473914	0	10808600	A	G
23	gk406080	0	10808679	C	T
23	gk292743	0	10809057	T	C
23	gk844505	0	10809308	A	G
23	gk414697	0	10809341	A	G
23	gk292744	0	10809443	A	G
23	gk912069	0	10809458	A	G
23	gk818377	0	10809507	A	G
23	gk400511	0	10809711	T	C
23	gk292745	0	10809781	A	G
23	gk574725	0	10809859	T	C
23	gk592924	0	10810076	A	T
23	gk713457	0	10810133	A	G
23	gk292746	0	10810262	A	G
23	gk509249	0	10810450	T	C
23	gk402688	0	10810484	A	G
23	gk292747	0	10810489	A	G
23	gk626809	0	10810536	T	A
23	gk951881	0	10810776	T	TA
23	gk655131	0	10811048	T	C
23	gk292748	0	10811397	T	C
23	gk426112	0	10811411	A	G
23	gk733966	0	10811689	A	G
23	gk292749	0	10811718	T	C
23	gk292750	0	10811758	A	G
23	gk904715	0	10811812	A	G
23	gk902905	0	10811871	T	A
23	gk692123	0	10812014	T	C
23	gk292751	0	10812201	A	G
23	gk292752	0	10812385	T	C
23	gk811240	0	10812719	C	G
23	gk501275	0	10813054	T	C
23	gk561550	0	10813073	T	C
23	gk847436	0	10813258	A	G
23	gk292753	0	10813441	T	A
23	gk905860	0	10813513	A	G
23	gk406354	0	10813833	A	T
23	gk876457	0	10814112	T	C
23	gk905861	0	10814208	A	G
23	gk875474	0	10814245	T	A
23	gk292754	0	10814744	T	C
23	gk292755	0	10814748	T	C
23	gk769669	0	10814825	T	C
23	gk787569	0	10814904	T	C
23	gk561551	0	10815110	C	T
23	gk292756	0	10815201	A	G
23	gk292757	0	10815367	C	T
23	gk378581	0	10815534	A	G
23	gk292758	0	10815657	T	C
23	gk764308	0	10815975	T	A
23	gk375747	0	10816321	T	C
23	gk292759	0	10816336	T	C
23	gk693317	0	10816404	T	C
23	gk423764	0	10816499	G	A
23	gk292760	0	10816667	T	C
23	gk292761	0	10816695	T	C
23	gk551398	0	10816711	A	G
23	gk292762	0	10816879	A	G
23	gk292763	0	10816949	T	C
23	gk726146	0	10817098	A	G
23	gk732682	0	10817224	T	C
23	gk544117	0	10817274	T	A
23	gk347597	0	10817322	T	C
23	gk478221	0	10817383	T	C
23	gk334407	0	10817418	A	G
23	gk769389	0	10817546	A	G
23	gk292764	0	10817593	T	C
23	gk776815	0	10817812	T	C
23	gk292765	0	10818025	T	C
23	gk436829	0	10818052	A	T
23	gk509250	0	10818214	T	A
23	gk292766	0	10818593	T	C
23	gk533842	0	10818671	A	G
23	gk292767	0	10818696	A	G
23	gk292768	0	10818699	A	G
23	gk773405	0	10818752	T	A
23	gk292769	0	10818923	A	G
23	gk366224	0	10819320	T	C
23	gk761792	0	10819507	T	C
23	gk490322	0	10819739	T	C
23	gk353499	0	10819863	A	G
23	gk409647	0	10819864	T	C
23	gk650740	0	10819952	A	G
23	gk390422	0	10819979	A	G
23	gk292770	0	10820041	T	C
23	gk292771	0	10820291	T	C
23	gk695627	0	10820522	T	C
23	gk292772	0	10820587	T	A
23	gk461174	0	10820637	T	C
23	gk350574	0	10820706	T	C
23	gk820373	0	10820956	A	G
23	gk532453	0	10820991	T	C
23	gk688259	0	10821258	C	T
23	gk844037	0	10821261	T	C
23	gk292773	0	10821265	T	C
23	gk469104	0	10821337	T	C
23	gk812734	0	10821410	A	G
23	gk292774	0	10821440	G	A
23	gk343833	0	10821447	A	G
23	gk729889	0	10821669	T	C
23	gk564856	0	10821877	A	G
23	gk454138	0	10821939	A	T
23	gk328890	0	10822076	A	T
23	gk624939	0	10822085	T	C
23	gk693318	0	10822191	T	C
23	gk836098	0	10822229	T	A
23	gk536614	0	10822277	T	C
23	gk916770	0	10822328	T	C
23	gk604611	0	10822383	A	G
23	gk911436	0	10822391	T	A
23	gk524451	0	10822494	T	A
23	gk788264	0	10822531	A	G
23	gk892109	0	10822571	A	T
23	gk867045	0	10822630	A	G
23	gk584764	0	10822837	A	G
23	gk675585	0	10822857	A	G
23	gk759542	0	10823000	T	A
23	gk343834	0	10823140	A	G
23	gk902906	0	10823543	C	T
23	gk588413	0	10823649	A	G
23	gk292776	0	10823956	T	C
23	gk726147	0	10823976	T	C
23	gk829913	0	10824259	A	G
23	gk292777	0	10824318	A	G
23	gk292778	0	10824381	T	C
23	gk665269	0	10824463	T	C
23	gk532454	0	10824465	T	C
23	gk660657	0	10824484	G	T
23	gk897070	0	10824807	A	G
23	gk387084	0	10824828	T	C
23	gk741928	0	10824859	A	G
23	gk919458	0	10824890	A	G
23	gk844506	0	10824926	A	G
23	gk831118	0	10825035	A	G
23	gk795060	0	10825041	A	G
23	gk292779	0	10825175	T	C
23	gk573598	0	10825294	A	G
23	gk292780	0	10825467	A	G
23	gk619907	0	10825482	A	G
23	gk593614	0	10825635	A	G
23	gk524204	0	10825702	G	A
23	gk522030	0	10825781	T	C
23	gk292781	0	10825860	T	C
23	gk736898	0	10826012	A	G
23	gk292782	0	10826022	T	C
23	gk553629	0	10826062	T	C
23	gk877780	0	10826137	A	G
23	gk292783	0	10826352	C	A
23	gk526195	0	10826468	A	G
23	gk292784	0	10826567	A	G
23	gk292785	0	10827020	T	C
23	gk383103	0	10827099	T	C
23	gk292786	0	10827272	T	C
23	gk793328	0	10827319	T	C
23	gk461175	0	10827322	A	C
23	gk565484	0	10827355	T	C
23	gk562692	0	10827362	T	A
23	gk406355	0	10828025	C	T
23	gk415852	0	10828051	T	A
23	gk573124	0	10828228	T	C
23	gk292787	0	10828449	T	C
23	gk722531	0	10828477	A	G
23	gk450472	0	10828642	C	A
23	gk405882	0	10828715	G	T
23	gk292788	0	10828782	C	T
23	gk924579	0	10828815	A	G
23	gk517105	0	10828819	T	C
23	gk367004	0	10828972	A	G
23	gk905862	0	10829189	A	G
23	gk837290	0	10829198	A	G
23	gk815644	0	10829226	T	C
23	gk320554	0	10829675	T	C
23	gk292789	0	10829709	A	G
23	gk755733	0	10829744	T	C
23	gk650069	0	10829755	A	G
23	gk574726	0	10829846	T	C
23	gk774266	0	10830184	T	C
23	gk292790	0	10830266	T	C
23	gk292791	0	10830393	T	C
23	gk525557	0	10830695	T	C
23	gk718182	0	10830812	T	C
23	gk902907	0	10830820	T	A
23	gk392606	0	10830967	A	G
23	gk329263	0	10830971	T	C
23	gk292792	0	10830987	T	C
23	gk721047	0	10831093	A	G
23	gk636605	0	10831323	C	A
23	gk916771	0	10831526	T	C
23	gk292793	0	10831573	A	G
23	gk495009	0	10831723	A	T
23	gk524205	0	10831747	C	T
23	gk292794	0	10831750	A	T
23	gk878903	0	10831755	C	T
23	gk292795	0	10832298	A	G
23	gk443852	0	10832424	T	C
23	gk665927	0	10832455	A	G
23	gk902908	0	10832546	A	G
23	gk593615	0	10832551	A	G
23	gk365177	0	10832575	A	G
23	gk540468	0	10832804	T	C
23	gk292796	0	10832822	A	G
23	gk449392	0	10832895	T	C
23	gk573125	0	10833048	T	C
23	gk512941	0	10833103	T	C
23	gk531976	0	10833125	T	C
23	gk738253	0	10833140	T	C
23	gk863033	0	10833243	A	G
23	gk870667	0	10833278	T	C
23	gk623958	0	10833401	A	G
23	gk789409	0	10833574	C	T
23	gk675586	0	10833601	A	G
23	gk401948	0	10833616	A	G
23	gk292797	0	10834044	A	G
23	gk292798	0	10834304	A	G
23	gk341950	0	10834388	A	G
23	gk588414	0	10834432	A	G
23	gk450750	0	10834557	A	G
23	gk292799	0	10834600	A	G
23	gk385978	0	10835005	T	C
23	gk292800	0	10835072	A	G
23	gk292801	0	10835460	A	T
23	gk522586	0	10835582	A	G
23	gk513968	0	10835885	T	C
23	gk932811	0	10835935	A	G
23	gk798336	0	10836124	A	G
23	gk292802	0	10836414	C	T
23	gk358110	0	10836504	T	C
23	gk876458	0	10836842	T	C
23	gk523107	0	10836949	A	G
23	gk602441	0	10837006	A	T
23	gk326022	0	10837067	A	G
23	gk393478	0	10837175	A	G
23	gk292803	0	10837228	T	C
23	gk951882	0	10837358	C	CA
23	gk889521	0	10837616	T	C
23	gk411912	0	10837751	A	G
23	gk516591	0	10837772	A	G
23	gk292804	0	10837786	T	C
23	gk559451	0	10837905	A	T
23	gk685328	0	10838296	T	C
23	gk951883	0	10838312	T	TA
23	gk636606	0	10838371	A	G
23	gk292805	0	10838395	T	C
23	gk796769	0	10838418	G	A
23	gk676098	0	10838723	A	G
23	gk349594	0	10838753	T	C
23	gk676099	0	10838798	A	G
23	gk741929	0	10838831	A	G
23	gk292806	0	10838878	T	C
23	gk345279	0	10838889	T	C
23	gk292807	0	10838890	A	G
23	gk292808	0	10839243	A	C
23	gk900839	0	10839252	T	C
23	gk292809	0	10839627	A	G
23	gk319760	0	10839754	T	C
23	gk687811	0	10839872	T	C
23	gk678867	0	10839960	T	G
23	gk657092	0	10840212	T	A
23	gk932360	0	10840247	T	C
23	gk886436	0	10840362	T	C
23	gk445561	0	10840365	T	C
23	gk445562	0	10840375	A	T
23	gk842030	0	10840650	A	G
23	gk710829	0	10840906	A	G
23	gk663701	0	10840962	T	C
23	gk629299	0	10840969	T	C
23	gk424338	0	10841134	A	G
23	gk292810	0	10841137	T	C
23	gk367827	0	10841173	A	G
23	gk428051	0	10841593	C	T
23	gk881157	0	10841746	A	G
23	gk463791	0	10841787	T	C
23	gk389980	0	10841836	A	G
23	gk292811	0	10841840	A	G
23	gk746602	0	10841888	A	G
23	gk292812	0	10842093	T	C
23	gk599496	0	10842194	A	G
23	gk626810	0	10842269	T	C
23	gk323094	0	10842471	A	G
23	gk292813	0	10842560	T	C
23	gk292814	0	10842607	T	A
23	gk752821	0	10842610	T	C
23	gk292815	0	10842741	A	G
23	gk331474	0	10842770	A	G
23	gk292816	0	10842802	A	G
23	gk292817	0	10842821	A	G
23	gk292818	0	10842836	T	C
23	gk292819	0	10843236	T	C
23	gk292820	0	10843359	A	G
23	gk292821	0	10843387	T	C
23	gk292822	0	10843428	A	G
23	gk292823	0	10843511	A	G
23	gk316564	0	10843566	A	G
23	gk351697	0	10843649	T	C
23	gk292824	0	10843669	T	A
23	gk405572	0	10843745	G	A
23	gk666836	0	10843755	A	G
23	gk292825	0	10843807	T	C
23	gk369295	0	10843815	T	C
23	gk424904	0	10843935	T	C
23	gk292826	0	10844010	A	G
23	gk292827	0	10844021	T	C
23	gk845858	0	10844377	T	C
23	gk292828	0	10844392	T	C
23	gk661590	0	10844468	T	C
23	gk333459	0	10844543	A	G
23	gk509968	0	10844626	A	G
23	gk292829	0	10844680	A	G
23	gk292830	0	10844700	A	G
23	gk526196	0	10844706	A	G
23	gk292831	0	10845019	A	G
23	gk731911	0	10845087	A	G
23	gk321624	0	10845103	A	G
23	gk672762	0	10845131	G	A
23	gk325454	0	10845132	T	C
23	gk441263	0	10845179	A	G
23	gk655557	0	10845247	A	G
23	gk799567	0	10845421	T	C
23	gk951884	0	10845462	TC	T
23	gk568073	0	10845592	T	C
23	gk673144	0	10845667	T	C
23	gk885690	0	10845850	A	G
23	gk491309	0	10845947	A	G
23	gk292832	0	10845960	A	T
23	gk723997	0	10846101	T	C
23	gk292833	0	10846236	T	C
23	gk292834	0	10846295	G	A
23	gk292835	0	10846339	A	G
23	gk379795	0	10846418	A	G
23	gk292836	0	10846704	A	G
23	gk292837	0	10847103	T	A
23	gk372301	0	10847131	T	C
23	gk932361	0	10847186	T	C
23	gk732683	0	10847382	C	A
23	gk292838	0	10848025	T	A
23	gk769670	0	10848044	A	G
23	gk329264	0	10848101	T	C
23	gk292839	0	10848387	A	G
23	gk421218	0	10848467	C	T
23	gk456430	0	10848473	A	G
23	gk955999	0	10848482	A	G
23	gk613423	0	10848675	T	C
23	gk361737	0	10848719	T	C
23	gk894329	0	10848842	C	T
23	gk292841	0	10848877	T	C
23	gk594798	0	10848980	A	T
23	gk819753	0	10848992	A	G
23	gk314994	0	10849042	A	G
23	gk651404	0	10849206	C	A
23	gk433864	0	10849213	G	A
23	gk951885	0	10849216	CA	C
23	gk587742	0	10849256	A	G
23	gk404929	0	10849269	A	G
23	gk324538	0	10849289	T	C
23	gk486576	0	10849361	T	C
23	gk836654	0	10849441	T	C
23	gk292842	0	10849461	A	G
23	gk292843	0	10849596	A	G
23	gk292844	0	10849733	T	C
23	gk667377	0	10850016	T	C
23	gk292845	0	10850061	A	G
23	gk508775	0	10850083	A	G
23	gk473915	0	10850192	G	A
23	gk292846	0	10850349	T	C
23	gk905863	0	10850511	A	G
23	gk760919	0	10850665	A	G
23	gk583321	0	10850739	A	G
23	gk781959	0	10850774	A	G
23	gk752432	0	10850795	A	G
23	gk892110	0	10850913	A	G
23	gk641588	0	10851082	T	C
23	gk322044	0	10851096	T	C
23	gk558549	0	10851259	A	G
23	gk360024	0	10851481	A	G
23	gk292847	0	10851570	A	G
23	gk427705	0	10851918	A	T
23	gk323095	0	10852033	A	G
23	gk292848	0	10852071	A	G
23	gk292849	0	10852145	C	T
23	gk676100	0	10852268	A	G
23	gk629300	0	10852381	T	C
23	gk737466	0	10852454	T	C
23	gk902360	0	10852780	G	T
23	gk292850	0	10852815	T	C
23	gk927282	0	10852912	A	G
23	gk292851	0	10852969	T	A
23	gk292852	0	10853018	A	G
23	gk428713	0	10853106	A	T
23	gk359391	0	10853215	T	C
23	gk667998	0	10853292	A	G
23	gk292853	0	10853518	A	G
23	gk509251	0	10853766	A	T
23	gk292854	0	10853978	A	G
23	gk292855	0	10854110	A	G
23	gk417369	0	10854382	T	C
23	gk633682	0	10854503	T	C
23	gk830594	0	10854626	A	T
23	gk466364	0	10854896	A	G
23	gk859745	0	10854913	C	T
23	gk612717	0	10855060	T	C
23	gk367005	0	10855089	A	G
23	gk752433	0	10855128	A	G
23	gk292857	0	10855170	T	C
23	gk443412	0	10855178	T	A
23	gk491310	0	10855247	T	C
23	gk292858	0	10855250	A	G
23	gk292859	0	10855275	A	C
23	gk292860	0	10855282	G	A
23	gk292861	0	10855452	A	G
23	gk731912	0	10855758	A	T
23	gk731913	0	10855763	A	G
23	gk715596	0	10855819	G	T
23	gk725135	0	10855832	A	G
23	gk758327	0	10855887	A	G
23	gk915430	0	10856321	G	T
23	gk884242	0	10856395	T	C
23	gk776816	0	10856530	T	A
23	gk292862	0	10856701	T	C
23	gk906915	0	10856728	T	C
23	gk376495	0	10856826	T	C
23	gk955687	0	10856874	T	C
23	gk600289	0	10857215	A	G
23	gk655558	0	10857419	T	A
23	gk847437	0	10857421	A	G
23	gk387993	0	10857516	T	C
23	gk704993	0	10857600	T	C
23	gk746603	0	10857798	A	G
23	gk786961	0	10857817	G	A
23	gk844507	0	10857944	A	G
23	gk698402	0	10857983	A	G
23	gk518571	0	10857984	T	C
23	gk800389	0	10858071	C	T
23	gk659494	0	10858088	A	G
23	gk763510	0	10858186	T	C
23	gk769390	0	10858189	A	G
23	gk833173	0	10858494	G	A
23	gk850356	0	10858501	A	G
23	gk292863	0	10858513	T	C
23	gk799990	0	10858564	A	G
23	gk786962	0	10858640	T	C
23	gk778428	0	10858675	T	C
23	gk367347	0	10858676	A	G
23	gk960502	0	10858768	<DEL>	A
23	gk884243	0	10859173	A	T
23	gk542064	0	10859197	A	G
23	gk453325	0	10859367	A	G
23	gk292864	0	10859468	T	C
23	gk292865	0	10859472	A	G
23	gk292866	0	10859515	T	C
23	gk528978	0	10859531	T	G
23	gk292867	0	10859557	C	A
23	gk672763	0	10859586	T	C
23	gk872766	0	10859710	A	G
23	gk334408	0	10859912	T	A
23	gk414698	0	10859984	A	T
23	gk292868	0	10860032	A	G
23	gk814408	0	10860060	A	G
23	gk519233	0	10860090	G	A
23	gk683361	0	10860399	A	G
23	gk813273	0	10860439	C	T
23	gk495010	0	10860522	T	C
23	gk536615	0	10860526	T	C
23	gk930702	0	10860684	A	G
23	gk721048	0	10860821	A	G
23	gk794404	0	10860824	G	A
23	gk690625	0	10860967	A	G
23	gk803961	0	10861135	A	G
23	gk855660	0	10861160	T	C
23	gk781536	0	10861219	A	G
23	gk911437	0	10861239	A	G
23	gk360025	0	10861273	A	G
23	gk653495	0	10861552	T	C
23	gk770716	0	10861647	A	G
23	gk292869	0	10861729	T	C
23	gk292870	0	10861941	T	C
23	gk676401	0	10862075	T	C
23	gk292871	0	10862192	T	C
23	gk292872	0	10862210	A	G
23	gk292873	0	10862249	A	G
23	gk292874	0	10862330	A	G
23	gk628572	0	10862474	T	C
23	gk292875	0	10862487	T	C
23	gk589121	0	10862493	T	C
23	gk775699	0	10862508	C	T
23	gk292876	0	10862543	T	C
23	gk690626	0	10862567	A	G
23	gk877053	0	10862664	T	C
23	gk826632	0	10862770	T	C
23	gk900840	0	10862790	A	T
23	gk375003	0	10862831	T	G
23	gk861880	0	10862847	A	G
23	gk695091	0	10862878	C	A
23	gk412316	0	10862946	A	G
23	gk380475	0	10863045	A	G
23	gk292877	0	10863072	A	G
23	gk571134	0	10863186	G	T
23	gk661591	0	10863215	T	C
23	gk580321	0	10863397	T	C
23	gk292878	0	10863422	T	C
23	gk367006	0	10863425	A	G
23	gk364133	0	10863525	A	G
23	gk292879	0	10863545	A	G
23	gk341951	0	10863733	A	G
23	gk292880	0	10863758	A	G
23	gk554947	0	10863801	G	T
23	gk554948	0	10863821	G	T
23	gk508776	0	10863834	G	T
23	gk835285	0	10863844	T	C
23	gk292881	0	10863926	T	C
23	gk292882	0	10863960	T	C
23	gk665270	0	10863981	T	C
23	gk292883	0	10863983	T	C
23	gk865075	0	10864037	T	C
23	gk719479	0	10864048	A	T
23	gk757785	0	10864086	T	C
23	gk613424	0	10864362	T	C
23	gk587743	0	10864470	T	C
23	gk292884	0	10864505	G	A
23	gk355718	0	10864534	A	C
23	gk687402	0	10864678	T	C
23	gk524452	0	10864842	A	T
23	gk635937	0	10864981	T	C
23	gk292885	0	10865084	C	T
23	gk922739	0	10865133	T	C
23	gk355719	0	10865202	A	G
23	gk439756	0	10865222	T	A
23	gk781960	0	10865232	C	T
23	gk292887	0	10865235	A	G
23	gk674180	0	10865263	A	G
23	gk292888	0	10865955	T	C
23	gk663702	0	10866243	T	C
23	gk292889	0	10866484	T	C
23	gk800390	0	10866513	A	G
23	gk292890	0	10866559	T	C
23	gk751019	0	10868336	T	C
23	gk292891	0	10868379	T	C
23	gk292892	0	10868446	A	G
23	gk292893	0	10868891	T	C
23	gk526197	0	10869042	A	G
23	gk292894	0	10869081	T	C
23	gk691607	0	10869106	A	G
23	gk450751	0	10869237	A	G
23	gk890332	0	10869665	A	G
23	gk292895	0	10869935	A	G
23	gk654008	0	10870051	A	G
23	gk292896	0	10870071	A	G
23	gk823522	0	10870091	A	T
23	gk554477	0	10870221	C	A
23	gk902361	0	10870240	A	G
23	gk292897	0	10870440	A	G
23	gk468023	0	10870544	G	T
23	gk778429	0	10870729	T	C
23	gk615231	0	10870790	C	A
23	gk907244	0	10870812	A	G
23	gk916039	0	10870837	G	A
23	gk712941	0	10870966	T	C
23	gk364134	0	10871042	A	G
23	gk292898	0	10871071	T	C
23	gk292899	0	10871288	A	G
23	gk385254	0	10871304	A	G
23	gk890857	0	10871510	T	C
23	gk555977	0	10871586	A	T
23	gk901459	0	10871605	A	T
23	gk425104	0	10872365	T	A
23	gk292900	0	10872366	T	C
23	gk292902	0	10872490	A	G
23	gk809486	0	10872508	T	C
23	gk817176	0	10872532	T	C
23	gk329837	0	10872630	T	C
23	gk503073	0	10872632	T	C
23	gk621651	0	10872679	A	G
23	gk315259	0	10874561	A	G
23	gk692124	0	10874583	T	C
23	gk292903	0	10874594	C	T
23	gk909509	0	10874777	A	C
23	gk603777	0	10874825	A	G
23	gk292904	0	10874856	T	C
23	gk898422	0	10874989	A	T
23	gk366225	0	10875045	T	C
23	gk867046	0	10875228	T	A
23	gk577941	0	10875244	A	G
23	gk292905	0	10875290	T	C
23	gk602442	0	10875434	T	A
23	gk951886	0	10875524	AT	A
23	gk647932	0	10875585	T	C
23	gk882286	0	10875806	T	C
23	gk292906	0	10875980	A	G
23	gk645900	0	10876028	T	C
23	gk630842	0	10876212	T	C
23	gk686447	0	10876281	A	G
23	gk349595	0	10876397	T	C
23	gk455551	0	10876426	C	A
23	gk680108	0	10876454	T	C
23	gk855112	0	10876460	T	C
23	gk526553	0	10876566	T	C
23	gk577942	0	10876774	A	G
23	gk292907	0	10876798	A	G
23	gk410734	0	10877200	G	T
23	gk905864	0	10877216	A	G
23	gk733357	0	10877243	A	G
23	gk652260	0	10877479	A	G
23	gk750200	0	10877490	A	G
23	gk598943	0	10877584	T	C
23	gk355073	0	10877696	A	G
23	gk959776	0	10877719	T	C
23	gk938707	0	10877796	T	C
23	gk292908	0	10877893	T	C
23	gk292909	0	10878016	T	C
23	gk954151	0	10878157	C	T
23	gk292910	0	10878256	A	G
23	gk292911	0	10878526	G	T
23	gk292912	0	10878676	A	G
23	gk292913	0	10878687	T	A
23	gk328178	0	10878717	A	G
23	gk431847	0	10878910	T	A
23	gk292914	0	10878996	T	C
23	gk292915	0	10879070	A	G
23	gk751733	0	10879123	T	C
23	gk899266	0	10879125	C	A
23	gk812735	0	10879284	A	G
23	gk908312	0	10879493	A	G
23	gk292916	0	10879605	A	G
23	gk480225	0	10879664	T	C
23	gk608208	0	10879864	A	G
23	gk808382	0	10880027	T	C
23	gk707471	0	10880067	T	C
23	gk362531	0	10880089	A	G
23	gk937021	0	10880122	T	C
23	gk292917	0	10880286	A	G
23	gk292918	0	10880421	T	C
23	gk292919	0	10880468	T	C
23	gk484063	0	10880528	T	A
23	gk730545	0	10880617	T	C
23	gk590244	0	10880734	A	G
23	gk292920	0	10881000	A	G
23	gk747321	0	10881248	G	T
23	gk344329	0	10881250	T	C
23	gk292921	0	10881480	T	C
23	gk292922	0	10881676	T	A
23	gk292923	0	10881830	A	G
23	gk920002	0	10882018	A	G
23	gk523108	0	10882071	A	G
23	gk696510	0	10882170	T	C
23	gk292924	0	10882184	A	G
23	gk292925	0	10882185	T	C
23	gk585537	0	10882249	C	T
23	gk292926	0	10882298	C	A
23	gk292927	0	10882445	A	G
23	gk378934	0	10882556	T	C
23	gk899719	0	10882668	A	G
23	gk479103	0	10882755	T	C
23	gk850357	0	10882780	T	C
23	gk292928	0	10882793	A	G
23	gk836099	0	10882863	T	C
23	gk923393	0	10882865	T	C
23	gk292929	0	10882927	T	C
23	gk292930	0	10882989	A	G
23	gk387085	0	10883068	T	C
23	gk292931	0	10883314	T	C
23	gk353031	0	10883364	T	C
23	gk638940	0	10883527	A	G
23	gk575901	0	10883528	T	C
23	gk292932	0	10883559	A	G
23	gk514345	0	10883712	T	A
23	gk956000	0	10883874	T	A
23	gk292934	0	10884061	T	A
23	gk292935	0	10884084	T	C
23	gk821968	0	10884091	T	C
23	gk918066	0	10884115	T	C
23	gk885691	0	10884261	A	G
23	gk820809	0	10884333	A	G
23	gk909510	0	10884342	A	G
23	gk292936	0	10884351	T	C
23	gk582088	0	10884410	A	G
23	gk561552	0	10884437	C	A
23	gk746128	0	10884466	T	C
23	gk867047	0	10884488	A	G
23	gk434536	0	10884529	A	T
23	gk572374	0	10884786	A	G
23	gk710185	0	10884882	T	A
23	gk912070	0	10884951	A	G
23	gk419364	0	10885172	G	A
23	gk345854	0	10885235	T	A
23	gk664458	0	10885297	T	C
23	gk856104	0	10885442	T	C
23	gk424520	0	10885560	T	A
23	gk292937	0	10885661	A	G
23	gk909918	0	10885805	T	C
23	gk403271	0	10886114	T	C
23	gk292938	0	10886198	T	C
23	gk401236	0	10886215	A	G
23	gk458789	0	10886350	T	C
23	gk951887	0	10886527	CT	C
23	gk842031	0	10886565	A	G
23	gk645901	0	10886727	T	C
23	gk937022	0	10886856	T	C
23	gk333460	0	10887252	A	G
23	gk363340	0	10887279	T	C
23	gk762262	0	10887385	T	A
23	gk292939	0	10887458	A	G
23	gk584765	0	10887461	T	A
23	gk869392	0	10887598	A	G
23	gk891438	0	10887705	A	T
23	gk292940	0	10887728	A	G
23	gk781537	0	10887750	T	C
23	gk959984	0	10887900	<DEL>	A
23	gk533843	0	10888222	A	G
23	gk292941	0	10888301	T	C
23	gk816584	0	10888535	A	G
23	gk923394	0	10888568	A	G
23	gk647933	0	10888628	T	C
23	gk292942	0	10888639	C	T
23	gk799568	0	10888832	T	A
23	gk417727	0	10889053	G	A
23	gk292943	0	10889297	A	G
23	gk479657	0	10889396	T	C
23	gk358849	0	10889430	A	G
23	gk292944	0	10889436	T	C
23	gk381127	0	10889486	T	C
23	gk480769	0	10889549	A	G
23	gk903964	0	10889550	A	G
23	gk292945	0	10889614	A	G
23	gk913904	0	10890046	T	C
23	gk586274	0	10890112	A	T
23	gk938334	0	10890457	A	G
23	gk292946	0	10890840	A	G
23	gk292947	0	10890961	T	C
23	gk608209	0	10891001	A	G
23	gk564319	0	10891077	A	G
23	gk292948	0	10891155	T	C
23	gk355074	0	10891203	T	C
23	gk514346	0	10891261	A	G
23	gk544865	0	10891292	A	G
23	gk556383	0	10891458	T	C
23	gk486074	0	10891543	T	C
23	gk960402	0	10891615	CTT	C
23	gk524453	0	10891663	T	C
23	gk292949	0	10891742	T	C
23	gk669014	0	10891829	A	G
23	gk477347	0	10892000	A	G
23	gk807221	0	10892664	C	T
23	gk837291	0	10892684	A	G
23	gk292950	0	10892734	T	C
23	gk292951	0	10892899	T	C
23	gk685329	0	10893012	T	C
23	gk632019	0	10893077	G	A
23	gk777343	0	10893194	A	G
23	gk714445	0	10893265	T	C
23	gk633683	0	10893402	T	C
23	gk292952	0	10893461	T	C
23	gk725136	0	10893648	A	G
23	gk728261	0	10893682	T	C
23	gk428367	0	10893847	T	C
23	gk848132	0	10894031	A	G
23	gk610037	0	10894196	A	G
23	gk337338	0	10894367	A	T
23	gk292953	0	10894406	T	C
23	gk665271	0	10894444	T	C
23	gk334910	0	10894532	T	C
23	gk890858	0	10894589	T	C
23	gk514347	0	10894669	A	T
23	gk699782	0	10894720	A	G
23	gk343835	0	10894835	A	G
23	gk405883	0	10894874	T	C
23	gk292954	0	10894881	A	G
23	gk506788	0	10894915	T	C
23	gk564320	0	10895280	C	A
23	gk371992	0	10895478	T	C
23	gk551399	0	10895488	T	C
23	gk688978	0	10895610	A	T
23	gk658978	0	10895642	A	G
23	gk667999	0	10895657	A	G
23	gk787570	0	10895769	T	C
23	gk615232	0	10895802	T	C
23	gk410735	0	10896103	T	A
23	gk535983	0	10896262	A	G
23	gk729890	0	10896263	T	C
23	gk292955	0	10896444	T	C
23	gk820810	0	10896617	A	G
23	gk292956	0	10896656	T	C
23	gk415853	0	10896762	G	T
23	gk930703	0	10896767	C	A
23	gk620319	0	10896777	T	A
23	gk292957	0	10896844	T	C
23	gk394763	0	10896891	A	G
23	gk292958	0	10896949	T	C
23	gk711941	0	10897080	A	G
23	gk349231	0	10897411	A	G
23	gk324539	0	10897473	T	C
23	gk837292	0	10897483	A	G
23	gk532455	0	10897570	T	C
23	gk788716	0	10897847	G	A
23	gk826633	0	10897865	T	A
23	gk476942	0	10897870	A	T
23	gk439284	0	10897917	C	T
23	gk292959	0	10897985	T	C
23	gk389611	0	10897988	T	C
23	gk292960	0	10898165	T	C
23	gk292961	0	10898337	A	G
23	gk366565	0	10898341	T	C
23	gk292962	0	10898362	T	C
23	gk292963	0	10898364	T	C
23	gk910975	0	10898501	A	G
23	gk741153	0	10898512	T	C
23	gk380476	0	10898875	A	G
23	gk292964	0	10898922	T	C
23	gk847438	0	10899184	A	G
23	gk782763	0	10899198	A	G
23	gk598027	0	10899348	T	A
23	gk833676	0	10899371	A	T
23	gk450245	0	10899674	G	T
23	gk525558	0	10899818	T	C
23	gk516592	0	10900004	A	G
23	gk292965	0	10900254	A	G
23	gk591989	0	10900266	A	G
23	gk750201	0	10900393	A	G
23	gk800391	0	10900431	A	G
23	gk731914	0	10900467	A	G
23	gk360448	0	10900505	T	C
23	gk292966	0	10900574	T	C
23	gk917284	0	10900631	T	C
23	gk381642	0	10900856	A	G
23	gk721049	0	10900908	A	G
23	gk584179	0	10901027	A	G
23	gk348290	0	10901171	T	C
23	gk424905	0	10901291	A	G
23	gk344863	0	10901324	T	C
23	gk292967	0	10901354	A	T
23	gk719480	0	10901371	T	C
23	gk516593	0	10901477	A	G
23	gk376989	0	10901521	A	G
23	gk638941	0	10901586	A	G
23	gk488408	0	10901823	T	C
23	gk324264	0	10901911	A	G
23	gk751734	0	10901938	T	C
23	gk549500	0	10901974	A	T
23	gk886064	0	10902110	A	G
23	gk292968	0	10902229	A	T
23	gk894331	0	10902362	A	G
23	gk359392	0	10902824	T	C
23	gk341952	0	10902883	A	G
23	gk481758	0	10902954	A	G
23	gk292969	0	10902970	T	C
23	gk539119	0	10903170	T	A
23	gk581650	0	10903277	A	G
23	gk559452	0	10903525	A	G
23	gk653044	0	10903529	A	T
23	gk703668	0	10903760	A	G
23	gk292970	0	10903840	G	A
23	gk768853	0	10903869	T	C
23	gk292971	0	10903940	A	G
23	gk768357	0	10903994	T	C
23	gk912071	0	10904043	A	G
23	gk721050	0	10904186	A	G
23	gk491311	0	10904207	G	A
23	gk350575	0	10904274	T	C
23	gk292972	0	10904319	A	G
23	gk419365	0	10904463	A	G
23	gk744433	0	10904551	A	G
23	gk323096	0	10904560	T	A
23	gk539120	0	10904641	A	G
23	gk820811	0	10904669	A	G
23	gk716168	0	10904678	A	G
23	gk292973	0	10904685	T	C
23	gk463171	0	10904728	C	A
23	gk387994	0	10904819	A	G
23	gk705712	0	10904914	A	G
23	gk764309	0	10905118	G	A
23	gk610616	0	10905169	T	C
23	gk292974	0	10905201	A	G
23	gk862259	0	10905392	T	C
23	gk292975	0	10905529	A	G
23	gk292976	0	10905574	T	C
23	gk905865	0	10905580	A	G
23	gk292977	0	10905593	T	C
23	gk573599	0	10905893	A	G
23	gk352613	0	10906153	T	C
23	gk499712	0	10906275	T	C
23	gk749271	0	10906544	A	G
23	gk292978	0	10906557	A	G
23	gk292979	0	10906618	T	C
23	gk574727	0	10906620	T	C
23	gk690180	0	10907014	A	G
23	gk628000	0	10907062	T	C
23	gk292980	0	10907332	T	C
23	gk292981	0	10907435	A	G
23	gk701001	0	10907535	C	A
23	gk613425	0	10907634	T	C
23	gk339894	0	10907657	A	G
23	gk890859	0	10907950	T	C
23	gk292982	0	10908160	A	G
23	gk870034	0	10908404	T	C
23	gk292983	0	10908548	G	A
23	gk292984	0	10908682	A	G
23	gk918067	0	10908722	T	C
23	gk873311	0	10908771	T	C
23	gk292985	0	10909079	A	G
23	gk292986	0	10909216	T	C
23	gk292987	0	10909276	T	C
23	gk417728	0	10909320	A	T
23	gk805909	0	10909321	A	G
23	gk418971	0	10909338	A	G
23	gk292988	0	10909387	T	C
23	gk615233	0	10909510	T	C
23	gk292989	0	10909535	T	C
23	gk916040	0	10909607	T	C
23	gk916041	0	10909628	A	T
23	gk518572	0	10909656	T	A
23	gk470625	0	10909722	T	G
23	gk292990	0	10909833	T	C
23	gk849735	0	10909867	C	T
23	gk916042	0	10910003	A	G
23	gk292991	0	10910284	T	C
23	gk621192	0	10910323	T	C
23	gk501276	0	10910377	T	C
23	gk691608	0	10910940	A	G
23	gk677532	0	10911114	A	G
23	gk292992	0	10911153	A	G
23	gk315574	0	10911266	A	G
23	gk292993	0	10911435	A	G
23	gk292994	0	10911548	T	C
23	gk937690	0	10911648	T	C
23	gk292995	0	10911726	C	T
23	gk292996	0	10912024	T	C
23	gk292997	0	10912025	T	C
23	gk516594	0	10912070	A	G
23	gk911438	0	10912134	A	G
23	gk564858	0	10912135	C	T
23	gk292998	0	10912226	T	C
23	gk292999	0	10912505	A	G
23	gk597649	0	10912592	A	G
23	gk749575	0	10912714	C	T
23	gk837293	0	10912783	A	G
23	gk618755	0	10912963	A	T
23	gk711942	0	10913006	A	G
23	gk446539	0	10913539	T	A
23	gk854615	0	10913687	A	G
23	gk795061	0	10913688	A	G
23	gk825129	0	10913741	T	C
23	gk293000	0	10913872	A	G
23	gk846938	0	10914287	T	C
23	gk293001	0	10914390	A	G
23	gk336323	0	10914504	A	G
23	gk799569	0	10914508	T	C
23	gk367007	0	10914563	T	A
23	gk425943	0	10914627	A	T
23	gk293002	0	10914771	T	A
23	gk293003	0	10914965	T	C
23	gk385255	0	10914976	A	G
23	gk293004	0	10915035	A	G
23	gk293005	0	10915050	A	G
23	gk755177	0	10915141	T	C
23	gk293006	0	10915402	A	G
23	gk719481	0	10915531	T	A
23	gk293007	0	10915676	A	G
23	gk293008	0	10916005	A	G
23	gk293009	0	10916042	A	T
23	gk897071	0	10916110	A	G
23	gk807222	0	10916163	T	C
23	gk293010	0	10916368	A	G
23	gk827696	0	10916799	T	C
23	gk774953	0	10916874	T	C
23	gk743196	0	10916888	C	A
23	gk871192	0	10917019	A	G
23	gk422336	0	10917059	C	T
23	gk555357	0	10917102	T	C
23	gk921928	0	10917110	T	C
23	gk681244	0	10917374	A	T
23	gk418075	0	10917487	A	T
23	gk460155	0	10917504	A	G
23	gk496867	0	10917546	A	G
23	gk323599	0	10917548	A	G
23	gk452637	0	10917815	A	G
23	gk293011	0	10917908	T	C
23	gk490323	0	10918019	A	T
23	gk508301	0	10918061	C	T
23	gk449393	0	10918218	G	A
23	gk293012	0	10918263	A	G
23	gk293013	0	10918426	T	C
23	gk618046	0	10918427	T	C
23	gk293014	0	10918447	T	C
23	gk293015	0	10918513	T	C
23	gk393265	0	10918864	A	G
23	gk293016	0	10918869	A	G
23	gk895352	0	10919005	T	C
23	gk293017	0	10919013	A	G
23	gk906476	0	10919027	T	C
23	gk558550	0	10919080	T	A
23	gk612718	0	10919123	T	C
23	gk774267	0	10919241	T	A
23	gk829914	0	10919255	A	G
23	gk745596	0	10919388	T	C
23	gk364135	0	10919436	A	G
23	gk293018	0	10919504	A	G
23	gk344864	0	10919546	T	C
23	gk474918	0	10919645	T	C
23	gk293019	0	10919659	T	C
23	gk927283	0	10919841	A	G
23	gk831826	0	10920008	G	A
23	gk293020	0	10920194	A	G
23	gk293021	0	10920196	A	G
23	gk834665	0	10920322	T	C
23	gk324587	0	10920453	T	C
23	gk410736	0	10920756	T	A
23	gk442671	0	10920771	A	G
23	gk935314	0	10920776	A	G
23	gk563267	0	10920839	A	G
23	gk924058	0	10920962	T	C
23	gk293022	0	10920995	A	G
23	gk893628	0	10921043	A	T
23	gk570695	0	10921098	A	G
23	gk416089	0	10921151	G	A
23	gk731181	0	10921261	G	T
23	gk926756	0	10921312	A	T
23	gk928015	0	10921353	G	A
23	gk641589	0	10921456	T	C
23	gk707472	0	10921517	T	C
23	gk871697	0	10921574	G	A
23	gk293023	0	10921664	A	T
23	gk938335	0	10921971	A	G
23	gk293024	0	10922020	T	C
23	gk600290	0	10922403	A	G
23	gk752434	0	10922450	A	G
23	gk824053	0	10922659	T	A
23	gk600919	0	10922952	A	G
23	gk884244	0	10922969	T	C
23	gk694428	0	10923084	T	C
23	gk383808	0	10923129	G	A
23	gk845859	0	10923389	C	T
23	gk653496	0	10923419	A	G
23	gk817762	0	10923446	T	G
23	gk853254	0	10923533	A	G
23	gk486577	0	10923563	T	C
23	gk293025	0	10923580	A	G
23	gk781961	0	10923584	A	G
23	gk293026	0	10923884	A	G
23	gk293027	0	10923962	A	G
23	gk890333	0	10924035	A	G
23	gk293028	0	10924079	A	G
23	gk937023	0	10924290	T	C
23	gk935315	0	10924346	A	G
23	gk705713	0	10924522	A	G
23	gk344865	0	10924531	T	C
23	gk377290	0	10924544	A	G
23	gk560930	0	10924596	T	C
23	gk392923	0	10924642	A	G
23	gk842032	0	10924682	A	G
23	gk930166	0	10924793	A	G
23	gk293029	0	10924846	A	T
23	gk293030	0	10924848	T	A
23	gk293031	0	10925114	T	C
23	gk427706	0	10925136	G	T
23	gk492408	0	10925186	T	A
23	gk385256	0	10925266	A	G
23	gk887512	0	10925288	T	A
23	gk293032	0	10925470	A	G
23	gk293033	0	10925542	T	A
23	gk293034	0	10925642	T	C
23	gk345280	0	10926059	T	C
23	gk526198	0	10926178	A	G
23	gk351347	0	10926183	T	C
23	gk666837	0	10926346	C	T
23	gk526554	0	10926466	T	C
23	gk456944	0	10926801	A	G
23	gk778898	0	10926845	T	C
23	gk359393	0	10926939	T	C
23	gk314718	0	10927014	A	G
23	gk293035	0	10927378	T	C
23	gk460722	0	10927402	T	C
23	gk866387	0	10927543	T	C
23	gk293036	0	10927637	T	C
23	gk631383	0	10927641	A	G
23	gk293037	0	10927867	A	G
23	gk802783	0	10927963	C	T
23	gk766435	0	10928799	A	G
23	gk293038	0	10929148	A	G
23	gk507163	0	10929260	A	G
23	gk293039	0	10929267	A	G
23	gk293040	0	10929317	T	C
23	gk536616	0	10929339	T	C
23	gk293041	0	10929403	T	A
23	gk568074	0	10929424	T	C
23	gk738254	0	10929592	A	G
23	gk343228	0	10929713	T	C
23	gk293042	0	10929772	A	G
23	gk293043	0	10929780	A	G
23	gk837850	0	10929908	A	G
23	gk953508	0	10929999	T	C
23	gk293044	0	10930186	T	C
23	gk315575	0	10930365	A	G
23	gk293045	0	10930394	A	G
23	gk523784	0	10930480	A	G
23	gk425105	0	10930550	A	G
23	gk363762	0	10930551	A	G
23	gk293046	0	10930664	T	C
23	gk293047	0	10930667	T	C
23	gk672242	0	10931044	T	C
23	gk293048	0	10931124	T	C
23	gk641590	0	10931722	T	C
23	gk293049	0	10931733	T	C
23	gk801067	0	10931961	A	G
23	gk654009	0	10932001	C	T
23	gk293050	0	10932163	A	G
23	gk612719	0	10932189	G	A
23	gk612720	0	10932201	C	A
23	gk462543	0	10932302	A	G
23	gk920515	0	10932367	T	C
23	gk844508	0	10932411	G	A
23	gk476943	0	10932491	A	T
23	gk535354	0	10932648	T	A
23	gk437176	0	10932668	A	G
23	gk778899	0	10932849	T	C
23	gk293051	0	10932864	T	C
23	gk687812	0	10932929	T	A
23	gk293052	0	10932992	T	C
23	gk570126	0	10933049	T	C
23	gk293053	0	10933132	T	C
23	gk757786	0	10933228	T	C
23	gk350037	0	10933243	A	G
23	gk495011	0	10933374	T	C
23	gk293054	0	10933425	A	G
23	gk786402	0	10933448	A	G
23	gk293055	0	10933451	A	G
23	gk648362	0	10933505	A	G
23	gk547214	0	10933514	T	C
23	gk808383	0	10933546	T	C
23	gk682367	0	10933666	A	G
23	gk868531	0	10933697	A	G
23	gk843703	0	10933807	A	G
23	gk384779	0	10933858	T	C
23	gk339065	0	10933876	A	G
23	gk373419	0	10933906	A	G
23	gk641127	0	10934124	T	A
23	gk870035	0	10934248	T	C
23	gk615234	0	10934469	T	C
23	gk750202	0	10934541	A	G
23	gk392607	0	10934669	A	G
23	gk293056	0	10934783	T	C
23	gk839128	0	10934805	A	G
23	gk377563	0	10934808	T	C
23	gk744434	0	10934886	A	G
23	gk410131	0	10934983	T	C
23	gk814410	0	10935002	A	G
23	gk848133	0	10935061	A	G
23	gk435346	0	10935140	A	G
23	gk683362	0	10935143	A	G
23	gk347598	0	10935144	T	C
23	gk331945	0	10935196	A	G
23	gk871193	0	10935221	A	G
23	gk951888	0	10935354	GT	G
23	gk351698	0	10935603	T	C
23	gk590717	0	10936000	T	A
23	gk799570	0	10936003	C	A
23	gk951889	0	10936028	TA	T
23	gk860740	0	10936202	C	T
23	gk498372	0	10936358	A	G
23	gk351699	0	10936568	C	T
23	gk373420	0	10936717	T	A
23	gk789410	0	10936785	T	C
23	gk574728	0	10936845	T	C
23	gk315804	0	10936887	T	C
23	gk747322	0	10937026	A	G
23	gk437415	0	10937140	A	G
23	gk898424	0	10937360	A	T
23	gk429493	0	10937366	A	T
23	gk293057	0	10937466	A	G
23	gk576358	0	10937554	T	C
23	gk378437	0	10937622	T	A
23	gk719482	0	10937809	C	A
23	gk293058	0	10937880	T	G
23	gk293059	0	10937908	A	G
23	gk293060	0	10938262	C	T
23	gk293061	0	10938371	T	C
23	gk293062	0	10938545	T	C
23	gk905866	0	10938592	A	G
23	gk857221	0	10938630	T	C
23	gk860741	0	10938692	A	G
23	gk293063	0	10938716	A	T
23	gk482218	0	10938861	T	C
23	gk630843	0	10938954	A	T
23	gk951890	0	10939059	TA	T
23	gk815645	0	10939171	T	A
23	gk715597	0	10939244	T	C
23	gk658979	0	10939333	A	G
23	gk644535	0	10939906	T	C
23	gk890334	0	10940077	A	G
23	gk293064	0	10940106	T	A
23	gk293065	0	10940241	T	C
23	gk358850	0	10940384	A	G
23	gk561553	0	10940570	T	C
23	gk724607	0	10940699	T	C
23	gk604612	0	10940702	A	G
23	gk834666	0	10940731	T	C
23	gk648883	0	10941141	A	G
23	gk293066	0	10941605	T	C
23	gk929563	0	10941676	G	T
23	gk486075	0	10941816	T	C
23	gk293067	0	10941851	C	T
23	gk293068	0	10941935	A	G
23	gk377914	0	10941941	A	G
23	gk293069	0	10942031	T	C
23	gk393266	0	10942291	A	G
23	gk870036	0	10942334	T	C
23	gk786963	0	10942370	T	C
23	gk441695	0	10942377	A	T
23	gk293070	0	10942447	A	G
23	gk562693	0	10942577	A	G
23	gk777757	0	10942632	G	A
23	gk468024	0	10942861	T	A
23	gk956877	0	10943032	T	A
23	gk293071	0	10943121	T	C
23	gk548845	0	10943125	A	G
23	gk293072	0	10943166	A	G
23	gk795062	0	10943262	A	G
23	gk474919	0	10943724	T	C
23	gk330792	0	10943816	A	G
23	gk809487	0	10943949	T	C
23	gk853931	0	10943954	T	C
23	gk293073	0	10944258	T	C
23	gk785774	0	10944319	T	C
23	gk839129	0	10944530	A	G
23	gk546330	0	10944531	T	C
23	gk554033	0	10944536	A	G
23	gk624940	0	10944767	T	C
23	gk596997	0	10944783	A	G
23	gk672764	0	10944825	A	G
23	gk293074	0	10944828	A	G
23	gk659495	0	10945149	A	G
23	gk506291	0	10945211	T	A
23	gk293075	0	10945213	T	C
23	gk396612	0	10945219	A	G
23	gk873748	0	10945280	G	A
23	gk293076	0	10945480	T	C
23	gk293077	0	10945728	T	C
23	gk850358	0	10945751	A	G
23	gk501849	0	10945792	T	A
23	gk376316	0	10945815	T	C
23	gk932362	0	10945844	T	C
23	gk577437	0	10945855	T	C
23	gk293078	0	10946060	T	C
23	gk691609	0	10946132	A	G
23	gk811950	0	10946172	A	G
23	gk889270	0	10946175	T	C
23	gk920003	0	10946206	A	G
23	gk293079	0	10946424	T	C
23	gk415486	0	10946504	T	C
23	gk329838	0	10946553	T	C
23	gk543440	0	10946752	A	G
23	gk623145	0	10946765	A	G
23	gk664796	0	10946841	T	C
23	gk293080	0	10946849	A	G
23	gk839130	0	10946874	A	G
23	gk722532	0	10946949	A	G
23	gk425409	0	10946978	T	C
23	gk336324	0	10947008	A	G
23	gk845198	0	10947018	T	C
23	gk545668	0	10947254	T	C
23	gk813274	0	10947335	C	T
23	gk591320	0	10947385	A	G
23	gk447350	0	10947400	T	C
23	gk802784	0	10947477	A	G
23	gk831827	0	10947491	T	C
23	gk731915	0	10947514	A	G
23	gk293081	0	10947709	A	G
23	gk337883	0	10947792	A	G
23	gk620822	0	10947966	T	C
23	gk680700	0	10947984	A	G
23	gk293082	0	10948016	A	G
23	gk447669	0	10948040	G	A
23	gk293083	0	10948096	A	G
23	gk842033	0	10948166	A	G
23	gk612045	0	10948512	T	A
23	gk384780	0	10948518	T	C
23	gk612046	0	10948520	A	T
23	gk614097	0	10948681	T	C
23	gk293084	0	10948751	A	G
23	gk397491	0	10948776	T	C
23	gk712942	0	10948785	T	C
23	gk293085	0	10948820	T	C
23	gk381643	0	10948894	A	G
23	gk293086	0	10949006	A	G
23	gk726148	0	10949044	A	G
23	gk863667	0	10949291	A	G
23	gk904716	0	10949340	A	G
23	gk837294	0	10949456	A	T
23	gk334911	0	10949502	T	C
23	gk293087	0	10949560	A	G
23	gk293088	0	10949612	T	C
23	gk831119	0	10949696	T	A
23	gk576359	0	10949762	T	C
23	gk898425	0	10949773	T	C
23	gk293089	0	10949844	A	G
23	gk481273	0	10949848	T	C
23	gk622117	0	10949972	A	G
23	gk322488	0	10949973	A	G
23	gk293090	0	10950030	A	G
23	gk502452	0	10950061	A	G
23	gk819754	0	10950146	A	G
23	gk902909	0	10950232	T	A
23	gk377564	0	10950436	T	C
23	gk293091	0	10950838	A	G
23	gk322489	0	10950839	A	G
23	gk409154	0	10950939	G	A
23	gk686943	0	10951078	T	C
23	gk293092	0	10951879	A	T
23	gk774268	0	10951921	T	C
23	gk293093	0	10951946	A	G
23	gk390423	0	10952113	A	G
23	gk370710	0	10952123	T	C
23	gk383520	0	10952351	A	G
23	gk931254	0	10952773	T	C
23	gk710830	0	10952886	A	T
23	gk699025	0	10952901	T	C
23	gk466365	0	10952956	A	G
23	gk549501	0	10953015	A	G
23	gk489905	0	10953032	A	G
23	gk700445	0	10953116	T	C
23	gk759543	0	10953279	A	G
23	gk293094	0	10953429	G	A
23	gk388543	0	10953542	T	C
23	gk293095	0	10953784	T	C
23	gk293096	0	10954104	T	C
23	gk551400	0	10954146	T	C
23	gk293097	0	10954214	T	C
23	gk293098	0	10954261	A	G
23	gk641128	0	10954414	T	C
23	gk293099	0	10954517	T	C
23	gk746129	0	10954599	C	T
23	gk620320	0	10954619	A	G
23	gk633082	0	10954784	A	G
23	gk319761	0	10954799	T	C
23	gk556384	0	10954924	T	C
23	gk514348	0	10954961	A	G
23	gk293100	0	10954971	A	G
23	gk505128	0	10955148	G	A
23	gk660244	0	10955254	A	G
23	gk321416	0	10955337	A	G
23	gk818378	0	10955420	T	C
23	gk604613	0	10955428	C	T
23	gk293101	0	10955445	A	G
23	gk422337	0	10955481	A	T
23	gk293102	0	10955536	A	G
23	gk413504	0	10955591	A	G
23	gk839131	0	10955696	A	G
23	gk421548	0	10955727	C	T
23	gk589122	0	10956049	C	A
23	gk585538	0	10956242	T	C
23	gk335767	0	10956568	A	G
23	gk293103	0	10956597	T	C
23	gk620823	0	10956598	T	C
23	gk383104	0	10956614	T	C
23	gk762650	0	10956721	C	T
23	gk884639	0	10956890	A	G
23	gk507164	0	10956915	A	G
23	gk293104	0	10957076	T	C
23	gk293105	0	10957256	T	C
23	gk435591	0	10957381	G	A
23	gk887957	0	10957474	A	G
23	gk738255	0	10957488	T	C
23	gk793329	0	10957590	T	C
23	gk471521	0	10957699	A	G
23	gk822463	0	10957709	T	C
23	gk293106	0	10957899	A	G
23	gk693319	0	10957955	T	C
23	gk293107	0	10958144	T	A
23	gk293108	0	10958298	A	G
23	gk736214	0	10958368	T	C
23	gk916772	0	10958557	A	T
23	gk533844	0	10958578	A	G
23	gk587158	0	10958581	T	C
23	gk293109	0	10958641	T	A
23	gk726149	0	10958742	T	C
23	gk293110	0	10958904	T	C
23	gk951891	0	10959083	A	AG
23	gk293111	0	10959224	T	C
23	gk415854	0	10959367	G	T
23	gk670194	0	10959556	T	C
23	gk293112	0	10959666	T	A
23	gk293113	0	10959755	A	G
23	gk719483	0	10959814	C	T
23	gk749272	0	10959967	T	G
23	gk720104	0	10959972	T	C
23	gk293114	0	10960018	A	G
23	gk769671	0	10960104	C	T
23	gk852692	0	10960282	T	C
23	gk806258	0	10960308	A	G
23	gk399160	0	10960368	A	G
23	gk778900	0	10960580	T	C
23	gk293115	0	10960613	A	G
23	gk951892	0	10960647	C	CCGA
23	gk412317	0	10960657	A	G
23	gk380836	0	10960741	T	C
23	gk776817	0	10960987	T	C
23	gk373094	0	10961104	A	G
23	gk293116	0	10961110	T	C
23	gk323910	0	10961129	T	C
23	gk595399	0	10961177	A	T
23	gk446540	0	10961284	T	C
23	gk797890	0	10961447	A	G
23	gk710831	0	10961509	T	C
23	gk624941	0	10961525	T	C
23	gk954152	0	10961583	T	C
23	gk492409	0	10961716	T	C
23	gk679484	0	10961736	A	T
23	gk293117	0	10961805	T	C
23	gk801068	0	10961814	A	G
23	gk293118	0	10961852	T	C
23	gk695629	0	10961921	G	T
23	gk350576	0	10961937	T	C
23	gk865076	0	10961989	T	C
23	gk390986	0	10962000	T	C
23	gk293119	0	10962098	T	G
23	gk350577	0	10962616	G	A
23	gk866388	0	10962905	C	A
23	gk559838	0	10962912	A	G
23	gk523785	0	10962932	A	G
23	gk538671	0	10962943	T	C
23	gk293120	0	10962972	T	C
23	gk720105	0	10963004	T	C
23	gk293121	0	10963197	G	A
23	gk575412	0	10963406	T	C
23	gk925152	0	10963618	A	G
23	gk293122	0	10963767	T	C
23	gk519234	0	10963802	T	A
23	gk565892	0	10963840	A	T
23	gk693320	0	10963916	A	T
23	gk645902	0	10964084	T	C
23	gk575413	0	10964151	T	C
23	gk293123	0	10964327	T	C
23	gk329265	0	10964390	A	T
23	gk293124	0	10964556	T	G
23	gk381128	0	10964634	A	G
23	gk293125	0	10964795	T	G
23	gk861281	0	10964823	G	C
23	gk951893	0	10964959	G	GATAATTTCACAACGATTTTTTGCACGCGGATTTATTGGAAAATTGAAAAT
23	gk840764	0	10964983	C	A
23	gk544118	0	10965086	A	T
23	gk926757	0	10965331	A	G
23	gk867048	0	10965359	G	T
23	gk495012	0	10965393	T	C
23	gk679485	0	10965396	A	T
23	gk293126	0	10965445	T	C
23	gk719484	0	10965472	T	C
23	gk329266	0	10965541	T	C
23	gk415213	0	10965555	T	C
23	gk353032	0	10965679	T	C
23	gk442178	0	10965724	G	A
23	gk957431	0	10966041	T	A
23	gk682368	0	10966310	A	G
23	gk293127	0	10966494	A	G
23	gk293128	0	10966547	A	G
23	gk559839	0	10966575	A	G
23	gk505129	0	10966669	T	C
23	gk560931	0	10966733	T	C
23	gk723998	0	10966736	A	G
23	gk293129	0	10966873	T	C
23	gk738829	0	10966889	G	A
23	gk372302	0	10967232	A	G
23	gk489906	0	10967656	T	C
23	gk909919	0	10967734	T	C
23	gk681996	0	10967909	A	G
23	gk436830	0	10967913	A	G
23	gk785023	0	10968041	T	C
23	gk597650	0	10968273	A	G
23	gk293130	0	10968380	T	C
23	gk293131	0	10968447	T	C
23	gk333461	0	10968611	G	A
23	gk293132	0	10968650	T	C
23	gk738256	0	10968885	T	C
23	gk509252	0	10968930	A	T
23	gk614098	0	10968975	G	T
23	gk747658	0	10969333	A	C
23	gk747659	0	10969334	T	A
23	gk650741	0	10969424	A	G
23	gk857748	0	10969425	T	C
23	gk748536	0	10969448	A	G
23	gk293133	0	10969563	T	C
23	gk841207	0	10969705	A	G
23	gk927284	0	10969868	A	G
23	gk588415	0	10969932	T	C
23	gk797348	0	10969976	A	G
23	gk479658	0	10969985	T	C
23	gk876459	0	10969997	T	C
23	gk501277	0	10970084	T	A
23	gk913905	0	10970240	A	T
23	gk801069	0	10970322	T	C
23	gk293134	0	10970410	A	T
23	gk688750	0	10970530	T	C
23	gk938336	0	10970807	A	G
23	gk373996	0	10970920	T	C
23	gk937691	0	10971041	T	C
23	gk638942	0	10971064	A	G
23	gk293135	0	10971094	A	G
23	gk388874	0	10971500	A	G
23	gk631384	0	10971550	A	G
23	gk293136	0	10971561	T	C
23	gk899267	0	10971739	T	C
23	gk623959	0	10971873	A	G
23	gk774954	0	10972000	T	C
23	gk293137	0	10972214	A	G
23	gk683713	0	10972326	A	G
23	gk424107	0	10972504	C	T
23	gk293138	0	10972529	A	G
23	gk869393	0	10972576	T	C
23	gk293139	0	10973046	A	G
23	gk863034	0	10973215	A	G
23	gk293140	0	10973301	T	C
23	gk293141	0	10973451	T	A
23	gk466897	0	10974415	T	C
23	gk900841	0	10974448	T	C
23	gk902910	0	10974875	A	G
23	gk354657	0	10975061	T	C
23	gk293143	0	10975203	T	C
23	gk293144	0	10975217	A	G
23	gk721051	0	10975579	T	G
23	gk934893	0	10975579	A	G
23	gk523109	0	10975949	A	G
23	gk721052	0	10976033	A	G
23	gk808384	0	10976239	T	C
23	gk293145	0	10976275	T	C
23	gk293146	0	10976364	C	T
23	gk911439	0	10976492	A	G
23	gk387086	0	10976531	A	G
23	gk544866	0	10976667	A	G
23	gk673145	0	10976873	T	C
23	gk899268	0	10976942	T	C
23	gk293147	0	10977118	T	C
23	gk827116	0	10977351	A	G
23	gk293148	0	10977377	T	C
23	gk293149	0	10977413	A	G
23	gk519235	0	10977563	T	A
23	gk352185	0	10977658	A	G
23	gk568075	0	10977844	A	G
23	gk470105	0	10977851	A	G
23	gk418076	0	10977979	T	C
23	gk669777	0	10978090	C	A
23	gk293150	0	10978096	T	C
23	gk870037	0	10978143	T	C
23	gk293151	0	10978144	T	C
23	gk434861	0	10978574	C	T
23	gk293152	0	10978613	T	C
23	gk397099	0	10978711	A	G
23	gk293153	0	10978829	A	G
23	gk834141	0	10978830	A	G
23	gk343836	0	10978904	T	C
23	gk609033	0	10979524	A	G
23	gk293154	0	10979586	A	G
23	gk853932	0	10979675	T	C
23	gk293155	0	10979702	T	C
23	gk642530	0	10979751	T	C
23	gk582758	0	10979852	G	A
23	gk293156	0	10979897	A	G
23	gk449394	0	10979909	T	C
23	gk548846	0	10979997	G	A
23	gk293157	0	10980050	A	G
23	gk433641	0	10980122	G	T
23	gk293158	0	10980128	A	G
23	gk732684	0	10980131	T	C
23	gk913906	0	10980191	G	A
23	gk293159	0	10980315	T	C
23	gk293160	0	10980318	T	A
23	gk293161	0	10980393	A	T
23	gk736215	0	10980459	T	C
23	gk624572	0	10980491	T	C
23	gk673146	0	10980601	T	C
23	gk591990	0	10980939	T	C
23	gk371993	0	10981119	T	C
23	gk807871	0	10981133	C	T
23	gk815146	0	10981212	T	C
23	gk951894	0	10981258	A	AT
23	gk448972	0	10981574	G	A
23	gk293162	0	10981590	T	C
23	gk823523	0	10981593	T	C
23	gk293163	0	10981734	T	C
23	gk776818	0	10981939	T	C
23	gk954153	0	10982121	T	C
23	gk524923	0	10982183	A	T
23	gk518573	0	10982234	T	C
23	gk600291	0	10982267	A	G
23	gk293164	0	10982420	T	C
23	gk411108	0	10982484	C	T
23	gk905165	0	10982572	A	G
23	gk595845	0	10982590	C	A
23	gk330376	0	10982903	T	C
23	gk890860	0	10982938	A	G
23	gk918806	0	10983055	T	C
23	gk700446	0	10983100	A	C
23	gk537077	0	10983281	T	C
23	gk932812	0	10983289	T	A
23	gk455552	0	10983335	C	A
23	gk706755	0	10983483	T	C
23	gk894332	0	10983499	T	C
23	gk878356	0	10983593	A	G
23	gk293165	0	10983621	A	G
23	gk837295	0	10983808	A	G
23	gk837296	0	10983901	G	A
23	gk411457	0	10984115	A	G
23	gk951895	0	10984116	T	TA
23	gk572375	0	10984265	A	T
23	gk293166	0	10984269	A	G
23	gk491745	0	10984271	A	G
23	gk333462	0	10984272	A	G
23	gk293167	0	10984416	T	C
23	gk863035	0	10984459	A	G
23	gk526199	0	10984607	A	G
23	gk492950	0	10984632	A	G
23	gk466366	0	10984800	A	G
23	gk293168	0	10984895	A	G
23	gk293169	0	10985110	A	G
23	gk529473	0	10985189	T	C
23	gk293170	0	10985254	T	C
23	gk841208	0	10985302	A	G
23	gk327243	0	10985322	T	C
23	gk849177	0	10985487	T	C
23	gk645903	0	10985507	T	C
23	gk719485	0	10985561	T	C
23	gk744436	0	10985790	A	G
23	gk293171	0	10985993	T	C
23	gk293173	0	10986138	T	C
23	gk826151	0	10986163	T	C
23	gk837851	0	10986288	A	G
23	gk853933	0	10986518	T	C
23	gk293174	0	10986568	G	A
23	gk887513	0	10986628	A	G
23	gk584180	0	10986644	A	G
23	gk744437	0	10986665	A	G
23	gk293175	0	10986701	A	G
23	gk377565	0	10987035	T	C
23	gk490641	0	10987278	T	C
23	gk793941	0	10987302	A	G
23	gk763511	0	10987454	G	A
23	gk293176	0	10988411	T	C
23	gk851283	0	10988440	A	G
23	gk319762	0	10988501	T	C
23	gk792654	0	10988590	T	C
23	gk905867	0	10988643	A	G
23	gk577438	0	10988672	A	T
23	gk736899	0	10988759	A	T
23	gk661592	0	10989037	T	C
23	gk464391	0	10989127	T	C
23	gk595400	0	10989341	A	G
23	gk293177	0	10989359	C	T
23	gk293178	0	10989496	A	G
23	gk293179	0	10989501	T	C
23	gk293180	0	10989545	T	C
23	gk844509	0	10989564	A	G
23	gk293181	0	10989675	A	G
23	gk865718	0	10989690	T	C
23	gk443413	0	10989738	C	T
23	gk332356	0	10989872	T	C
23	gk924059	0	10990169	T	C
23	gk431183	0	10990214	C	T
23	gk820374	0	10990296	A	G
23	gk707473	0	10990382	T	A
23	gk474920	0	10990565	C	T
23	gk584766	0	10990596	A	T
23	gk645521	0	10990658	T	C
23	gk357561	0	10990681	A	G
23	gk836655	0	10990701	T	C
23	gk412844	0	10990774	T	C
23	gk293182	0	10991119	T	C
23	gk895353	0	10991125	T	A
23	gk935316	0	10991158	A	G
23	gk653045	0	10991187	A	G
23	gk293183	0	10991210	A	G
23	gk555978	0	10991248	T	C
23	gk441502	0	10991468	T	C
23	gk864248	0	10991489	A	G
23	gk550759	0	10991722	T	C
23	gk687813	0	10991821	T	C
23	gk293184	0	10991940	T	C
23	gk552440	0	10992259	T	C
23	gk403008	0	10992274	T	C
23	gk293185	0	10992276	T	C
23	gk550070	0	10992630	A	G
23	gk928798	0	10992660	T	C
23	gk293186	0	10992769	A	G
23	gk869394	0	10992832	T	A
23	gk293187	0	10992880	G	A
23	gk801756	0	10992887	T	A
23	gk293188	0	10992958	A	G
23	gk502453	0	10993015	T	C
23	gk733358	0	10993022	A	G
23	gk293189	0	10993052	A	C
23	gk639545	0	10993196	T	C
23	gk293190	0	10993498	A	G
23	gk334912	0	10993525	T	C
23	gk938708	0	10993633	T	C
23	gk522031	0	10993666	T	C
23	gk876460	0	10993828	T	C
23	gk776819	0	10993994	T	C
23	gk293191	0	10994022	A	G
23	gk600920	0	10994262	A	G
23	gk410132	0	10994500	A	G
23	gk293192	0	10994593	T	C
23	gk461666	0	10994712	A	G
23	gk827117	0	10994712	C	G
23	gk907674	0	10994812	A	T
23	gk932363	0	10994977	T	C
23	gk293193	0	10995035	T	C
23	gk758328	0	10995104	A	G
23	gk855113	0	10995348	T	C
23	gk443853	0	10995628	A	G
23	gk508302	0	10995641	A	G
23	gk293194	0	10995657	A	G
23	gk534932	0	10995907	A	G
23	gk293195	0	10996214	A	G
23	gk959171	0	10996480	T	C
23	gk647008	0	10996652	T	C
23	gk442672	0	10996737	A	G
23	gk580322	0	10996939	T	C
23	gk799571	0	10996945	T	C
23	gk452638	0	10997050	T	C
23	gk693321	0	10997214	T	C
23	gk685984	0	10997286	A	G
23	gk314462	0	10997429	T	C
23	gk423971	0	10997724	C	T
23	gk293196	0	10997790	A	G
23	gk428368	0	10997792	T	A
23	gk639546	0	10997916	T	G
23	gk366226	0	10998081	A	T
23	gk598028	0	10998095	G	A
23	gk293197	0	10998153	T	C
23	gk293198	0	10998209	T	C
23	gk643069	0	10998280	T	C
23	gk293199	0	10998417	T	A
23	gk482725	0	10998421	A	G
23	gk910341	0	10998572	A	G
23	gk772737	0	10998849	T	C
23	gk428714	0	10999615	T	C
23	gk293200	0	10999651	T	C
23	gk559453	0	11000066	C	A
23	gk650070	0	11000131	A	G
23	gk512942	0	11000253	G	A
23	gk322045	0	11000348	T	C
23	gk858942	0	11000385	C	G
23	gk411458	0	11000415	A	G
23	gk518574	0	11000437	T	C
23	gk580969	0	11000513	A	T
23	gk293201	0	11000522	T	C
23	gk293202	0	11000536	A	G
23	gk455149	0	11000573	A	G
23	gk524206	0	11000680	T	C
23	gk506789	0	11000683	T	C
23	gk293203	0	11000816	T	C
23	gk716646	0	11000846	A	G
23	gk598944	0	11000929	T	C
23	gk406622	0	11001012	A	T
23	gk813275	0	11001094	A	G
23	gk396613	0	11001155	A	G
23	gk628573	0	11001165	T	C
23	gk416090	0	11001194	T	C
23	gk773406	0	11001264	T	C
23	gk685985	0	11001497	A	G
23	gk385642	0	11001518	T	C
23	gk753468	0	11001528	A	G
23	gk334071	0	11001741	A	G
23	gk548847	0	11001999	A	G
23	gk424108	0	11002005	C	A
23	gk340841	0	11002153	T	C
23	gk293204	0	11002389	A	G
23	gk550760	0	11002441	T	C
23	gk293205	0	11002467	A	G
23	gk359394	0	11002499	T	C
23	gk559840	0	11002587	A	G
23	gk491746	0	11002962	A	G
23	gk517767	0	11002991	T	C
23	gk451625	0	11003029	T	C
23	gk847439	0	11003045	A	G
23	gk609344	0	11003426	A	G
23	gk758884	0	11003804	T	C
23	gk293206	0	11004065	A	G
23	gk924580	0	11004259	A	G
23	gk293207	0	11004264	T	C
23	gk293208	0	11004465	A	G
23	gk293209	0	11004619	A	G
23	gk586768	0	11004753	C	A
23	gk593616	0	11004993	A	G
23	gk293210	0	11005169	T	C
23	gk424339	0	11005410	C	T
23	gk293211	0	11005474	A	G
23	gk960007	0	11005551	<DEL>	A
23	gk345281	0	11005820	T	C
23	gk293213	0	11005909	A	C
23	gk440995	0	11006110	A	G
23	gk466367	0	11006473	T	C
23	gk293215	0	11006494	T	C
23	gk440996	0	11006677	A	T
23	gk870668	0	11006907	A	T
23	gk293216	0	11007153	T	C
23	gk740464	0	11007163	A	G
23	gk348291	0	11007522	T	C
23	gk620321	0	11007622	A	C
23	gk434862	0	11007630	T	C
23	gk293217	0	11007685	A	G
23	gk512943	0	11007745	T	C
23	gk293218	0	11007854	A	G
23	gk717183	0	11007870	G	A
23	gk810504	0	11007914	T	A
23	gk293219	0	11007926	T	C
23	gk293220	0	11008396	T	C
23	gk336325	0	11008413	A	G
23	gk293221	0	11008682	T	C
23	gk293222	0	11008949	A	G
23	gk293223	0	11008970	A	G
23	gk671482	0	11009429	A	G
23	gk844510	0	11009685	A	G
23	gk634042	0	11009686	T	A
23	gk903369	0	11009704	T	C
23	gk505736	0	11010147	T	C
23	gk446541	0	11010281	T	C
23	gk442179	0	11010442	G	A
23	gk505130	0	11010522	G	T
23	gk293224	0	11010692	T	C
23	gk956878	0	11010825	A	G
23	gk465058	0	11010892	C	T
23	gk385257	0	11011252	A	G
23	gk293225	0	11011745	A	G
23	gk851284	0	11011985	G	A
23	gk830595	0	11012006	G	A
23	gk822464	0	11012110	C	A
23	gk951896	0	11012253	CT	C
23	gk831828	0	11012269	T	C
23	gk293226	0	11012270	T	C
23	gk416091	0	11012524	T	C
23	gk293227	0	11012616	T	C
23	gk293228	0	11012705	T	A
23	gk293229	0	11012821	A	T
23	gk293230	0	11012848	A	G
23	gk848134	0	11012877	A	G
23	gk951897	0	11012927	G	GA
23	gk705714	0	11013131	A	G
23	gk526555	0	11013397	T	C
23	gk913268	0	11013437	A	G
23	gk765033	0	11013622	T	C
23	gk293231	0	11013728	A	G
23	gk598945	0	11013996	T	C
23	gk293232	0	11014176	A	G
23	gk395364	0	11014248	T	C
23	gk293233	0	11014283	T	C
23	gk293234	0	11014299	A	G
23	gk427900	0	11014454	A	T
23	gk293235	0	11014521	A	G
23	gk549502	0	11014530	A	G
23	gk293236	0	11014555	T	C
23	gk293237	0	11014592	T	C
23	gk850359	0	11014703	A	G
23	gk500436	0	11014806	G	T
23	gk920004	0	11014809	A	G
23	gk603778	0	11014822	G	T
23	gk774955	0	11014837	T	C
23	gk402383	0	11014847	T	C
23	gk293238	0	11014990	T	C
23	gk884245	0	11015003	T	C
23	gk684984	0	11015356	C	T
23	gk293239	0	11015527	C	T
23	gk293240	0	11015553	T	C
23	gk583322	0	11015609	A	G
23	gk293241	0	11015852	A	G
23	gk293242	0	11015853	A	G
23	gk928016	0	11015941	T	C
23	gk293243	0	11015985	T	C
23	gk743197	0	11016030	T	C
23	gk417370	0	11016084	C	T
23	gk573126	0	11016088	T	C
23	gk778901	0	11016282	T	C
23	gk832540	0	11016513	T	C
23	gk878904	0	11016616	A	C
23	gk842034	0	11016736	A	G
23	gk651405	0	11016911	G	T
23	gk293244	0	11017001	T	C
23	gk771295	0	11017302	T	C
23	gk825130	0	11017321	T	C
23	gk905868	0	11017653	A	G
23	gk765587	0	11017663	T	C
23	gk613426	0	11017715	T	A
23	gk385258	0	11017750	A	G
23	gk801070	0	11017774	A	G
23	gk431451	0	11017778	G	A
23	gk686944	0	11017783	T	C
23	gk666306	0	11017837	A	G
23	gk293245	0	11017932	T	C
23	gk525559	0	11018032	T	C
23	gk765588	0	11018047	A	G
23	gk608210	0	11018223	A	G
23	gk293246	0	11018271	T	C
23	gk293247	0	11018287	T	C
23	gk791140	0	11018297	T	C
23	gk415214	0	11018312	G	T
23	gk319763	0	11018373	T	C
23	gk487210	0	11018388	T	C
23	gk849736	0	11018633	A	G
23	gk847440	0	11019062	A	G
23	gk675587	0	11019136	A	G
23	gk313634	0	11019183	A	G
23	gk293248	0	11019292	T	C
23	gk439998	0	11019354	A	T
23	gk866389	0	11019545	T	C
23	gk535984	0	11019756	T	C
23	gk685986	0	11019793	A	G
23	gk293249	0	11020033	G	A
23	gk586275	0	11020163	T	C
23	gk818379	0	11020167	G	T
23	gk924060	0	11020264	T	C
23	gk953869	0	11020348	A	G
23	gk293250	0	11020432	T	C
23	gk751020	0	11020599	T	C
23	gk487857	0	11020678	T	C
23	gk636607	0	11020736	A	G
23	gk293251	0	11020780	T	A
23	gk782764	0	11020801	A	G
23	gk908313	0	11020821	A	G
23	gk293252	0	11020928	T	C
23	gk364136	0	11021014	A	G
23	gk434863	0	11021247	A	G
23	gk293253	0	11021261	T	A
23	gk683714	0	11021351	A	G
23	gk889271	0	11021380	T	C
23	gk293254	0	11021388	A	G
23	gk293255	0	11021440	C	A
23	gk674935	0	11021531	T	C
23	gk779877	0	11022106	A	G
23	gk293256	0	11022107	T	C
23	gk293257	0	11022131	A	T
23	gk803962	0	11022156	A	G
23	gk418972	0	11022199	A	G
23	gk293258	0	11022234	A	G
23	gk848593	0	11022368	T	C
23	gk688260	0	11022369	T	C
23	gk837852	0	11022578	T	C
23	gk337884	0	11022675	A	G
23	gk293259	0	11022874	T	C
23	gk786964	0	11023006	C	A
23	gk734663	0	11023140	T	C
23	gk293260	0	11023142	G	A
23	gk293261	0	11023267	G	A
23	gk690627	0	11023281	A	T
23	gk801757	0	11023436	G	A
23	gk428937	0	11023494	A	G
23	gk751735	0	11023543	T	C
23	gk437177	0	11023727	T	C
23	gk293262	0	11023816	T	C
23	gk293263	0	11023881	A	G
23	gk799572	0	11024073	T	C
23	gk628574	0	11024138	T	C
23	gk293264	0	11024156	T	C
23	gk293265	0	11024572	A	G
23	gk951898	0	11024736	C	CA
23	gk617570	0	11024902	A	G
23	gk593617	0	11024942	A	G
23	gk293266	0	11025021	A	G
23	gk809488	0	11025303	T	C
23	gk293267	0	11025389	A	T
23	gk793330	0	11025430	T	C
23	gk852693	0	11025991	T	C
23	gk422338	0	11026030	C	T
23	gk623960	0	11026079	A	G
23	gk628575	0	11026100	T	C
23	gk452639	0	11026204	T	C
23	gk820812	0	11026284	A	G
23	gk371994	0	11026287	A	G
23	gk293268	0	11026369	A	G
23	gk293269	0	11026370	T	C
23	gk370201	0	11026655	T	C
23	gk293270	0	11026849	T	G
23	gk839132	0	11026885	A	G
23	gk351348	0	11027005	C	A
23	gk362532	0	11027121	A	G
23	gk771296	0	11027217	G	A
23	gk390987	0	11027456	T	C
23	gk929564	0	11027533	G	A
23	gk733967	0	11027736	A	G
23	gk445563	0	11027770	A	G
23	gk293271	0	11027810	A	T
23	gk650742	0	11028061	T	A
23	gk923395	0	11028241	G	A
23	gk333463	0	11028524	A	G
23	gk690628	0	11028542	T	A
23	gk736900	0	11028548	A	G
23	gk861881	0	11028716	T	G
23	gk741154	0	11028717	T	C
23	gk807223	0	11028751	T	C
23	gk465059	0	11028796	A	C
23	gk889272	0	11028842	T	C
23	gk562694	0	11028917	A	G
23	gk606734	0	11029113	A	T
23	gk360026	0	11029190	A	G
23	gk774956	0	11029239	T	C
23	gk338243	0	11029481	A	G
23	gk613427	0	11029495	T	C
23	gk896415	0	11029622	T	A
23	gk848135	0	11029761	A	G
23	gk293272	0	11029846	A	G
23	gk844511	0	11030057	A	G
23	gk501278	0	11030195	T	C
23	gk318421	0	11030311	T	C
23	gk293273	0	11030394	C	A
23	gk751021	0	11030448	T	C
23	gk609034	0	11030689	A	G
23	gk598029	0	11030985	T	C
23	gk315805	0	11031006	T	C
23	gk331475	0	11031294	A	G
23	gk293274	0	11031312	A	G
23	gk951900	0	11031320	TGTGAGAG	T
23	gk447670	0	11031322	A	G
23	gk322046	0	11031417	T	C
23	gk926758	0	11031449	A	T
23	gk293275	0	11031518	T	C
23	gk626370	0	11031554	T	C
23	gk566681	0	11031674	A	G
23	gk648363	0	11031738	A	G
23	gk403273	0	11031750	T	C
23	gk480226	0	11031787	A	G
23	gk636608	0	11031849	C	A
23	gk383521	0	11032041	A	G
23	gk293276	0	11032131	T	C
23	gk293277	0	11032141	T	C
23	gk691610	0	11032250	A	G
23	gk293278	0	11032802	G	T
23	gk293279	0	11032815	A	G
23	gk397492	0	11033057	T	C
23	gk293280	0	11033077	G	T
23	gk293281	0	11033105	A	G
23	gk669778	0	11033113	A	G
23	gk543441	0	11033170	A	G
23	gk293282	0	11033195	T	A
23	gk293283	0	11033212	A	T
23	gk293284	0	11033213	A	G
23	gk293285	0	11033258	T	C
23	gk373095	0	11033299	A	G
23	gk910976	0	11033354	A	T
23	gk960332	0	11033362	<DEL>	C
23	gk452640	0	11033362	T	C
23	gk951901	0	11033476	ATTC	A
23	gk293286	0	11033478	T	C
23	gk863036	0	11033667	A	G
23	gk669779	0	11033686	A	G
23	gk329839	0	11033740	T	C
23	gk293287	0	11033751	T	C
23	gk416473	0	11033924	T	A
23	gk293288	0	11033997	T	C
23	gk904717	0	11034007	G	T
23	gk635938	0	11034101	T	C
23	gk686448	0	11034112	A	G
23	gk711475	0	11034423	T	C
23	gk293289	0	11034427	T	C
23	gk293290	0	11034479	A	G
23	gk469105	0	11034481	T	C
23	gk910977	0	11034740	A	G
23	gk329267	0	11034761	T	C
23	gk370360	0	11034861	T	C
23	gk469106	0	11035122	T	C
23	gk802457	0	11035344	A	G
23	gk293291	0	11035594	T	C
23	gk648364	0	11035634	A	G
23	gk785775	0	11035674	A	C
23	gk293292	0	11035701	A	G
23	gk431848	0	11035873	G	A
23	gk906916	0	11035912	A	T
23	gk844512	0	11036060	A	G
23	gk717184	0	11036101	T	C
23	gk587159	0	11036133	T	C
23	gk609035	0	11036139	A	G
23	gk654643	0	11036263	A	G
23	gk609036	0	11036277	A	T
23	gk580323	0	11036656	A	T
23	gk660245	0	11036771	A	G
23	gk293293	0	11036813	T	C
23	gk293294	0	11037038	T	C
23	gk746130	0	11037070	A	G
23	gk720106	0	11037168	A	G
23	gk293295	0	11037178	A	G
23	gk551401	0	11037183	T	C
23	gk557441	0	11037229	A	G
23	gk293296	0	11037359	A	G
23	gk530429	0	11037437	T	C
23	gk817763	0	11037452	A	G
23	gk680701	0	11037547	A	G
23	gk392924	0	11037591	A	G
23	gk894333	0	11037613	T	A
23	gk293297	0	11037687	C	T
23	gk733968	0	11037692	A	G
23	gk293298	0	11037720	T	C
23	gk293299	0	11037753	A	T
23	gk898158	0	11037800	C	T
23	gk453326	0	11037926	A	G
23	gk701002	0	11038012	T	C
23	gk589123	0	11038512	T	C
23	gk293300	0	11038812	T	C
23	gk813276	0	11038837	A	G
23	gk857222	0	11039026	T	C
23	gk833174	0	11039099	T	C
23	gk498373	0	11039249	A	T
23	gk726150	0	11039376	A	G
23	gk366227	0	11039466	T	C
23	gk315806	0	11039511	T	C
23	gk400194	0	11039547	A	G
23	gk859359	0	11039675	T	C
23	gk367008	0	11039681	A	G
23	gk641129	0	11039700	T	C
23	gk706756	0	11039868	T	C
23	gk316120	0	11040090	T	C
23	gk797349	0	11040248	A	G
23	gk293301	0	11040622	T	C
23	gk760372	0	11040798	T	C
23	gk375981	0	11040823	A	G
23	gk571135	0	11040865	A	G
23	gk586769	0	11040994	A	T
23	gk696511	0	11041084	T	C
23	gk591991	0	11041097	T	C
23	gk587160	0	11041271	T	A
23	gk293302	0	11041291	A	G
23	gk486076	0	11041315	A	G
23	gk930167	0	11041373	A	G
23	gk434027	0	11041433	T	C
23	gk884246	0	11041444	T	C
23	gk420909	0	11041574	G	A
23	gk856617	0	11041691	A	T
23	gk661593	0	11041761	T	C
23	gk564859	0	11041828	C	T
23	gk293303	0	11042005	T	C
23	gk712943	0	11042014	A	G
23	gk293304	0	11042373	A	G
23	gk679486	0	11042474	T	C
23	gk812736	0	11042671	A	G
23	gk851285	0	11042683	A	G
23	gk510962	0	11042724	A	T
23	gk510963	0	11043221	A	G
23	gk747323	0	11043275	A	G
23	gk612722	0	11043390	G	A
23	gk293305	0	11043420	T	C
23	gk463792	0	11043570	T	C
23	gk472925	0	11043764	T	C
23	gk918807	0	11043829	T	C
23	gk820813	0	11043923	G	A
23	gk293306	0	11043953	A	G
23	gk576360	0	11043960	G	A
23	gk508777	0	11043980	A	G
23	gk762998	0	11044065	T	C
23	gk293307	0	11044353	T	C
23	gk662382	0	11044366	T	C
23	gk497855	0	11044984	C	T
23	gk293308	0	11045079	T	C
23	gk590245	0	11045090	A	G
23	gk725137	0	11045137	G	A
23	gk497856	0	11045264	T	C
23	gk902911	0	11045268	T	C
23	gk580970	0	11045271	A	G
23	gk378438	0	11045349	T	C
23	gk589124	0	11045444	T	C
23	gk334913	0	11045560	T	C
23	gk415002	0	11045778	T	C
23	gk535985	0	11045822	A	G
23	gk687403	0	11046059	T	A
23	gk528979	0	11046123	A	G
23	gk532456	0	11046142	T	A
23	gk564321	0	11046655	A	G
23	gk392082	0	11046940	A	G
23	gk826634	0	11046959	T	C
23	gk400512	0	11047159	T	G
23	gk672765	0	11047191	T	G
23	gk513462	0	11047209	C	A
23	gk348710	0	11047222	A	G
23	gk817177	0	11047298	T	A
23	gk741930	0	11047396	T	C
23	gk293309	0	11047410	A	G
23	gk293310	0	11047615	A	G
23	gk623961	0	11047732	A	G
23	gk469107	0	11047840	T	C
23	gk293311	0	11047843	T	C
23	gk428369	0	11047896	T	C
23	gk404167	0	11047963	A	G
23	gk833175	0	11048122	T	C
23	gk915431	0	11048261	T	C
23	gk813707	0	11048408	C	T
23	gk293312	0	11048577	A	G
23	gk527358	0	11048719	A	G
23	gk495695	0	11048840	T	C
23	gk828737	0	11048879	C	T
23	gk665272	0	11048934	T	C
23	gk615235	0	11048936	T	C
23	gk663703	0	11048941	T	C
23	gk566327	0	11049069	A	G
23	gk293313	0	11049249	A	G
23	gk551856	0	11049251	A	G
23	gk545669	0	11049494	G	A
23	gk293314	0	11049511	T	C
23	gk933486	0	11049524	C	A
23	gk293315	0	11049526	T	C
23	gk626371	0	11049548	G	A
23	gk497857	0	11049573	T	C
23	gk853255	0	11049694	G	T
23	gk360449	0	11049730	T	C
23	gk293316	0	11049908	A	G
23	gk450752	0	11050202	C	T
23	gk761320	0	11050356	T	C
23	gk293317	0	11050417	A	G
23	gk853256	0	11050463	A	G
23	gk638426	0	11050487	T	C
23	gk594799	0	11050545	A	G
23	gk293318	0	11050600	A	G
23	gk736216	0	11050603	T	C
23	gk293319	0	11050964	A	G
23	gk428715	0	11051085	A	T
23	gk760373	0	11051119	T	C
23	gk863668	0	11051156	A	G
23	gk488963	0	11051188	T	C
23	gk863669	0	11051326	C	T
23	gk614099	0	11051792	T	C
23	gk911440	0	11051916	A	G
23	gk951902	0	11051964	G	GTTAAATCATCTTCAAATATTGTTTAAAGTGACTCTCCTAAATATTTATTATATT
23	gk913269	0	11051985	A	G
23	gk293320	0	11052000	T	C
23	gk758885	0	11052097	T	C
23	gk402384	0	11052151	T	C
23	gk931869	0	11052413	T	C
23	gk293321	0	11052440	A	G
23	gk937692	0	11052805	T	C
23	gk345282	0	11052808	T	C
23	gk380097	0	11052818	A	G
23	gk631385	0	11053211	A	G
23	gk330793	0	11053498	A	G
23	gk293322	0	11053535	T	C
23	gk293323	0	11053612	A	G
23	gk823524	0	11053666	T	A
23	gk825563	0	11053799	A	G
23	gk688261	0	11053848	T	C
23	gk293324	0	11053901	A	G
23	gk293325	0	11053986	A	G
23	gk419366	0	11054044	A	G
23	gk836656	0	11054126	T	C
23	gk850360	0	11054129	A	T
23	gk293326	0	11054361	T	C
23	gk628576	0	11054394	T	C
23	gk902912	0	11054409	A	G
23	gk458790	0	11054437	T	C
23	gk554949	0	11054442	A	G
23	gk396095	0	11054450	A	G
23	gk928799	0	11054554	T	C
23	gk428052	0	11054723	T	A
23	gk403722	0	11054793	T	C
23	gk855661	0	11054803	T	C
23	gk447148	0	11054924	A	T
23	gk293327	0	11055150	T	C
23	gk376317	0	11055287	T	C
23	gk354063	0	11055347	T	C
23	gk508778	0	11055393	A	G
23	gk504537	0	11055427	A	G
23	gk575414	0	11055471	T	C
23	gk402385	0	11055873	T	C
23	gk293328	0	11055899	T	C
23	gk329840	0	11056283	T	C
23	gk651406	0	11056531	T	C
23	gk403723	0	11056662	T	C
23	gk293329	0	11056716	A	G
23	gk820814	0	11056803	A	T
23	gk293330	0	11056814	A	G
23	gk876461	0	11056865	T	C
23	gk293331	0	11056981	A	G
23	gk501279	0	11057133	T	C
23	gk692733	0	11057267	A	G
23	gk632020	0	11057279	A	G
23	gk596998	0	11057363	A	G
23	gk813277	0	11057633	T	A
23	gk293332	0	11057757	A	G
23	gk952977	0	11057790	A	G
23	gk909511	0	11057794	T	C
23	gk957432	0	11057820	T	C
23	gk421549	0	11058041	C	A
23	gk293333	0	11058293	A	G
23	gk902913	0	11058308	A	G
23	gk824548	0	11058411	T	C
23	gk808839	0	11058415	G	A
23	gk808840	0	11058455	A	G
23	gk895354	0	11058486	T	C
23	gk828093	0	11058570	A	G
23	gk293334	0	11058774	T	C
23	gk840765	0	11058819	A	G
23	gk854616	0	11058864	A	G
23	gk508779	0	11059096	A	G
23	gk752435	0	11059098	C	T
23	gk794405	0	11059184	A	G
23	gk910342	0	11059507	A	G
23	gk293335	0	11059609	A	G
23	gk613428	0	11059876	T	A
23	gk717185	0	11059884	T	C
23	gk293336	0	11059935	A	G
23	gk396096	0	11059968	A	G
23	gk820815	0	11060449	T	A
23	gk909920	0	11060492	T	C
23	gk293337	0	11060595	T	C
23	gk781962	0	11060694	A	G
23	gk293338	0	11060735	T	C
23	gk580324	0	11060872	T	C
23	gk293339	0	11060950	T	C
23	gk802785	0	11061006	T	C
23	gk959172	0	11061437	T	C
23	gk767327	0	11061474	A	G
23	gk390660	0	11061496	A	G
23	gk926759	0	11061505	A	G
23	gk710832	0	11061746	A	T
23	gk766436	0	11061872	A	G
23	gk293340	0	11061910	A	G
23	gk293341	0	11062273	T	C
23	gk716647	0	11062316	A	G
23	gk801758	0	11062341	T	G
23	gk880048	0	11062435	T	C
23	gk531978	0	11062453	T	C
23	gk376496	0	11062555	T	C
23	gk856618	0	11062578	T	C
23	gk293342	0	11062605	A	G
23	gk348292	0	11062617	T	C
23	gk508780	0	11062685	A	G
23	gk692734	0	11062705	C	A
23	gk645904	0	11062707	T	C
23	gk354064	0	11062758	T	C
23	gk768854	0	11062869	T	C
23	gk509969	0	11063069	A	G
23	gk527074	0	11063088	T	C
23	gk917285	0	11063096	A	G
23	gk476944	0	11063181	T	C
23	gk747660	0	11063279	A	G
23	gk326465	0	11063380	A	G
23	gk727685	0	11063405	T	C
23	gk356661	0	11063412	T	C
23	gk527952	0	11063480	T	C
23	gk293343	0	11063554	T	C
23	gk725138	0	11063641	A	G
23	gk293344	0	11063673	A	G
23	gk293345	0	11063680	A	G
23	gk293346	0	11063772	A	G
23	gk543442	0	11063773	A	G
23	gk293347	0	11063783	T	C
23	gk418077	0	11063820	T	C
23	gk293348	0	11063969	A	G
23	gk476327	0	11063997	A	T
23	gk726151	0	11064006	A	G
23	gk313133	0	11064057	T	C
23	gk926760	0	11064165	C	T
23	gk412318	0	11064200	C	T
23	gk436625	0	11064208	T	C
23	gk293349	0	11064232	T	C
23	gk851875	0	11064321	G	A
23	gk579634	0	11064326	C	A
23	gk293350	0	11064566	A	G
23	gk835286	0	11064667	A	T
23	gk293351	0	11064739	A	G
23	gk496257	0	11065046	A	G
23	gk293352	0	11065173	T	C
23	gk555979	0	11065205	T	C
23	gk815646	0	11065293	T	C
23	gk733359	0	11065297	A	G
23	gk465859	0	11065314	T	C
23	gk293353	0	11065319	A	G
23	gk529978	0	11065338	A	G
23	gk652261	0	11065469	A	G
23	gk951903	0	11065474	T	TA
23	gk293354	0	11065538	T	C
23	gk390988	0	11065574	T	C
23	gk774269	0	11065606	T	C
23	gk774957	0	11065863	T	C
23	gk342592	0	11065882	A	G
23	gk293355	0	11066052	T	C
23	gk403009	0	11066133	T	C
23	gk345283	0	11066139	T	C
23	gk959173	0	11066326	T	C
23	gk396614	0	11066419	A	G
23	gk933488	0	11066468	T	C
23	gk293356	0	11066510	A	G
23	gk338629	0	11066533	A	G
23	gk463172	0	11066538	T	C
23	gk386704	0	11066849	A	G
23	gk773113	0	11067268	A	G
23	gk615236	0	11067328	T	C
23	gk293357	0	11067333	T	C
23	gk293358	0	11067454	A	G
23	gk610038	0	11067620	A	G
23	gk854617	0	11067743	T	C
23	gk293359	0	11067770	T	A
23	gk421219	0	11067792	A	G
23	gk875010	0	11067940	A	G
23	gk925153	0	11068424	A	G
23	gk474474	0	11068606	G	T
23	gk293360	0	11068651	T	C
23	gk681997	0	11068746	A	G
23	gk448973	0	11069020	T	A
23	gk563268	0	11069092	A	T
23	gk684679	0	11069169	C	A
23	gk802069	0	11069329	A	G
23	gk926120	0	11069872	A	T
23	gk488409	0	11070026	T	C
23	gk366566	0	11070189	T	C
23	gk436831	0	11070202	A	G
23	gk293361	0	11070432	A	G
23	gk751022	0	11070678	T	C
23	gk293362	0	11070974	A	G
23	gk408269	0	11071020	C	T
23	gk786965	0	11071068	T	C
23	gk645905	0	11071159	T	C
23	gk378145	0	11071211	A	G
23	gk293363	0	11071250	T	C
23	gk548435	0	11071508	A	G
23	gk352186	0	11071514	A	G
23	gk811241	0	11071564	T	C
23	gk779878	0	11071582	A	G
23	gk629301	0	11071913	T	C
23	gk629302	0	11072126	T	C
23	gk333074	0	11072157	A	G
23	gk293364	0	11072303	T	C
23	gk919459	0	11072615	A	G
23	gk863037	0	11072638	G	T
23	gk564860	0	11072831	A	G
23	gk706271	0	11072835	C	A
23	gk385643	0	11072871	C	T
23	gk293365	0	11072898	T	C
23	gk293366	0	11073134	A	C
23	gk293367	0	11073139	T	C
23	gk293368	0	11073149	T	C
23	gk930168	0	11073261	A	G
23	gk829915	0	11073591	A	G
23	gk293369	0	11073626	A	G
23	gk583323	0	11073681	A	G
23	gk748537	0	11073733	A	G
23	gk809489	0	11073823	T	C
23	gk293370	0	11073976	A	G
23	gk293371	0	11074007	C	A
23	gk293372	0	11074344	A	G
23	gk293373	0	11074354	T	C
23	gk497361	0	11074430	A	G
23	gk890861	0	11074472	T	A
23	gk931870	0	11074603	T	C
23	gk723122	0	11074689	T	C
23	gk293374	0	11074849	T	C
23	gk755734	0	11074876	T	C
23	gk293375	0	11074957	T	C
23	gk293376	0	11075030	A	G
23	gk527075	0	11075060	T	C
23	gk293377	0	11075110	A	G
23	gk373421	0	11075228	A	G
23	gk431184	0	11075283	C	T
23	gk743788	0	11075391	T	C
23	gk787571	0	11075427	T	C
23	gk455150	0	11075436	A	G
23	gk575415	0	11075745	T	C
23	gk293378	0	11076102	A	G
23	gk413505	0	11076340	A	G
23	gk418973	0	11076355	T	A
23	gk293379	0	11076692	A	G
23	gk784382	0	11076723	A	G
23	gk898866	0	11076875	T	A
23	gk383522	0	11077210	A	G
23	gk888398	0	11077415	A	G
23	gk339489	0	11077652	T	A
23	gk345493	0	11077748	T	C
23	gk345494	0	11077749	T	C
23	gk951904	0	11078021	T	TA
23	gk293380	0	11078509	C	T
23	gk488964	0	11078634	T	C
23	gk293381	0	11078791	A	G
23	gk383523	0	11078829	A	T
23	gk658224	0	11078996	T	A
23	gk370361	0	11079057	T	C
23	gk918068	0	11079076	A	G
23	gk416738	0	11079309	A	G
23	gk293382	0	11079346	A	G
23	gk293383	0	11079399	C	T
23	gk461667	0	11079443	C	T
23	gk830596	0	11079445	T	C
23	gk456431	0	11079500	T	C
23	gk822465	0	11079595	T	C
23	gk293384	0	11079623	A	G
23	gk418078	0	11079696	A	G
23	gk412319	0	11079813	A	G
23	gk604614	0	11079831	A	G
23	gk765589	0	11079849	A	G
23	gk570696	0	11079972	G	A
23	gk852327	0	11080029	A	G
23	gk447149	0	11080129	T	A
23	gk564861	0	11080451	A	G
23	gk423578	0	11080473	A	T
23	gk826152	0	11080500	T	C
23	gk293385	0	11080517	C	A
23	gk776820	0	11080533	T	C
23	gk293386	0	11080653	T	C
23	gk293387	0	11080694	T	C
23	gk726552	0	11080858	T	C
23	gk676687	0	11080993	A	G
23	gk833176	0	11081030	T	C
23	gk293388	0	11081038	A	G
23	gk293389	0	11081092	T	C
23	gk293390	0	11081118	T	C
23	gk961307	0	11081164	<DEL>	T
23	gk387995	0	11081296	G	A
23	gk433408	0	11081464	T	C
23	gk521399	0	11081500	T	C
23	gk322047	0	11081558	T	C
23	gk293391	0	11081722	T	C
23	gk453327	0	11081813	A	G
23	gk661594	0	11082056	T	C
23	gk504538	0	11082075	A	G
23	gk912072	0	11082181	A	G
23	gk498795	0	11082247	A	G
23	gk293392	0	11082301	T	C
23	gk293393	0	11082599	T	C
23	gk828738	0	11082646	C	T
23	gk501280	0	11082664	T	C
23	gk853934	0	11083011	T	C
23	gk349597	0	11083292	T	C
23	gk591321	0	11083363	A	G
23	gk532457	0	11083522	A	G
23	gk293394	0	11083899	T	C
23	gk424521	0	11084037	G	T
23	gk350340	0	11084182	T	C
23	gk903370	0	11084206	T	C
23	gk576898	0	11084429	A	G
23	gk293395	0	11084645	T	C
23	gk815647	0	11084657	T	C
23	gk495013	0	11084840	G	A
23	gk908314	0	11084881	A	G
23	gk293396	0	11085067	C	T
23	gk470106	0	11085382	A	G
23	gk541406	0	11085490	T	A
23	gk541407	0	11085500	T	C
23	gk293397	0	11085522	A	G
23	gk293398	0	11085566	T	A
23	gk535986	0	11085730	A	G
23	gk670622	0	11085761	A	G
23	gk743198	0	11085960	A	C
23	gk743199	0	11085972	A	T
23	gk293399	0	11085981	A	G
23	gk293400	0	11086023	A	G
23	gk370712	0	11086203	T	C
23	gk293401	0	11086396	T	C
23	gk960734	0	11086414	<DEL>	T
23	gk407517	0	11086416	T	C
23	gk729275	0	11086527	T	C
23	gk760374	0	11086737	T	C
23	gk900842	0	11086773	C	A
23	gk509253	0	11087181	T	C
23	gk322048	0	11087218	T	C
23	gk457894	0	11087707	A	G
23	gk293402	0	11087711	A	G
23	gk906917	0	11087868	A	G
23	gk772232	0	11088031	T	C
23	gk745100	0	11088065	A	G
23	gk562695	0	11088166	A	G
23	gk827697	0	11088190	A	C
23	gk951905	0	11088520	CT	C
23	gk951906	0	11088585	G	GT
23	gk293403	0	11088601	T	C
23	gk857223	0	11088698	T	C
23	gk293404	0	11088802	G	A
23	gk293405	0	11088948	T	C
23	gk420401	0	11089140	C	T
23	gk407844	0	11089142	T	A
23	gk668670	0	11089244	A	G
23	gk293406	0	11089448	T	C
23	gk293407	0	11089703	A	G
23	gk901460	0	11089739	T	C
23	gk877781	0	11089815	A	G
23	gk721864	0	11089869	A	T
23	gk535355	0	11089905	C	A
23	gk481759	0	11089910	A	G
23	gk574729	0	11090221	T	C
23	gk537904	0	11090358	T	C
23	gk903371	0	11090476	T	C
23	gk835287	0	11090699	T	C
23	gk293408	0	11090750	T	C
23	gk439476	0	11090930	C	T
23	gk733360	0	11091438	A	T
23	gk293409	0	11091506	T	C
23	gk643479	0	11091511	A	G
23	gk293410	0	11091700	A	C
23	gk439757	0	11091925	T	C
23	gk293411	0	11092121	C	T
23	gk380837	0	11092275	T	C
23	gk331196	0	11092902	A	G
23	gk869395	0	11092991	T	A
23	gk536617	0	11093069	T	C
23	gk577439	0	11093096	T	C
23	gk293412	0	11093419	C	T
23	gk836100	0	11093536	T	C
23	gk346317	0	11093656	T	C
23	gk552441	0	11093665	T	A
23	gk293413	0	11093719	T	C
23	gk354065	0	11093780	T	C
23	gk463173	0	11093845	T	C
23	gk645015	0	11093909	A	T
23	gk719486	0	11094025	C	G
23	gk768358	0	11094124	T	C
23	gk689871	0	11094177	T	C
23	gk687814	0	11094392	T	C
23	gk293414	0	11094546	A	G
23	gk686449	0	11094619	A	G
23	gk791482	0	11094627	A	G
23	gk613429	0	11094705	G	A
23	gk727034	0	11094847	G	T
23	gk727035	0	11094854	G	T
23	gk817764	0	11095329	A	T
23	gk344866	0	11095475	T	C
23	gk789411	0	11095571	T	C
23	gk317844	0	11095654	T	C
23	gk293415	0	11095784	T	C
23	gk873312	0	11095910	G	A
23	gk539121	0	11095942	A	G
23	gk870038	0	11096137	T	C
23	gk928017	0	11096184	T	C
23	gk313635	0	11096229	A	G
23	gk843704	0	11096232	C	T
23	gk293416	0	11096356	T	A
23	gk848594	0	11096524	T	C
23	gk340842	0	11096608	T	C
23	gk745597	0	11096839	T	C
23	gk787572	0	11096982	T	C
23	gk369296	0	11097055	T	C
23	gk792114	0	11097135	G	T
23	gk293417	0	11097178	A	G
23	gk414128	0	11097362	G	T
23	gk596999	0	11097706	A	G
23	gk491747	0	11097720	A	G
23	gk787573	0	11097900	T	C
23	gk597000	0	11097945	C	A
23	gk814411	0	11098310	A	G
23	gk812371	0	11098624	A	G
23	gk522032	0	11098635	G	A
23	gk517768	0	11098805	A	G
23	gk723999	0	11098861	T	C
23	gk293418	0	11099299	T	C
23	gk935317	0	11099536	T	C
23	gk293419	0	11099646	T	C
23	gk293420	0	11099686	A	G
23	gk293421	0	11099826	A	G
23	gk744438	0	11099961	A	G
23	gk842673	0	11100069	T	C
23	gk850837	0	11100236	T	C
23	gk293422	0	11100406	T	C
23	gk293423	0	11100737	A	G
23	gk293424	0	11100828	A	C
23	gk845860	0	11101058	A	G
23	gk405247	0	11101098	A	G
23	gk293425	0	11101150	T	C
23	gk447997	0	11101227	T	C
23	gk468025	0	11101254	A	T
23	gk436081	0	11101442	C	T
23	gk293426	0	11101749	A	G
23	gk670623	0	11101870	A	T
23	gk504539	0	11101994	T	A
23	gk504540	0	11101998	T	A
23	gk928800	0	11102115	C	A
23	gk727686	0	11102170	A	T
23	gk293427	0	11102242	T	C
23	gk461668	0	11102244	A	G
23	gk293428	0	11102347	A	T
23	gk802786	0	11102429	T	C
23	gk645906	0	11102521	G	A
23	gk908886	0	11102607	A	G
23	gk293429	0	11102657	A	G
23	gk495014	0	11102683	T	C
23	gk350578	0	11102815	T	C
23	gk293430	0	11102828	T	C
23	gk817178	0	11102867	T	C
23	gk760920	0	11103007	T	G
23	gk361283	0	11103062	A	G
23	gk568076	0	11103160	A	G
23	gk924581	0	11103224	A	G
23	gk350579	0	11103253	C	A
23	gk580325	0	11103356	T	C
23	gk583324	0	11103401	A	G
23	gk563269	0	11103904	A	G
23	gk487858	0	11103913	T	C
23	gk853935	0	11103978	T	C
23	gk293431	0	11103984	A	G
23	gk293432	0	11104019	T	C
23	gk355075	0	11104063	A	G
23	gk293433	0	11104160	T	C
23	gk565485	0	11104301	C	A
23	gk293434	0	11104305	T	C
23	gk679487	0	11104328	C	T
23	gk546911	0	11104368	A	G
23	gk519808	0	11104507	A	G
23	gk293435	0	11104517	T	C
23	gk293436	0	11104566	T	C
23	gk792655	0	11105030	T	A
23	gk792656	0	11105034	G	A
23	gk877387	0	11105086	A	G
23	gk887958	0	11105128	A	G
23	gk399495	0	11105153	T	C
23	gk832541	0	11105349	T	C
23	gk590246	0	11105421	G	A
23	gk293437	0	11105473	A	T
23	gk293438	0	11105611	A	G
23	gk293439	0	11105732	T	C
23	gk409648	0	11105834	C	T
23	gk865719	0	11105863	T	A
23	gk921929	0	11105939	T	C
23	gk333075	0	11106144	A	G
23	gk913907	0	11106195	T	C
23	gk877388	0	11106313	T	C
23	gk710833	0	11106429	T	A
23	gk655132	0	11106754	T	A
23	gk340257	0	11106845	A	G
23	gk632021	0	11107129	T	A
23	gk657093	0	11107573	T	C
23	gk293440	0	11107956	T	C
23	gk799991	0	11108087	A	G
23	gk293441	0	11108205	T	C
23	gk826153	0	11108225	T	C
23	gk293442	0	11108294	A	G
23	gk328084	0	11108333	T	C
23	gk293443	0	11108360	A	G
23	gk874449	0	11108364	T	C
23	gk613430	0	11108495	A	T
23	gk638943	0	11108499	A	G
23	gk671041	0	11108535	A	G
23	gk348293	0	11108714	T	C
23	gk733361	0	11108777	A	G
23	gk293444	0	11108844	T	C
23	gk853936	0	11109060	T	C
23	gk565486	0	11109071	T	C
23	gk408502	0	11109140	T	C
23	gk540469	0	11109398	A	G
23	gk583325	0	11109645	A	G
23	gk719487	0	11109717	T	C
23	gk587161	0	11109808	T	C
23	gk535356	0	11110546	A	G
23	gk293445	0	11110773	A	G
23	gk293446	0	11110800	G	T
23	gk293447	0	11110878	T	C
23	gk768855	0	11110922	T	C
23	gk368998	0	11111004	T	C
23	gk533043	0	11111043	A	T
23	gk842674	0	11111120	T	A
23	gk422019	0	11111388	T	C
23	gk661595	0	11111519	T	C
23	gk428716	0	11111671	G	T
23	gk323600	0	11111760	A	G
23	gk532458	0	11112107	T	C
23	gk483241	0	11112620	T	C
23	gk925624	0	11112681	T	C
23	gk293448	0	11112708	T	C
23	gk455151	0	11112803	A	G
23	gk371667	0	11112974	T	C
23	gk512485	0	11112993	T	C
23	gk293449	0	11113163	T	C
23	gk293450	0	11113339	A	G
23	gk821460	0	11113544	A	T
23	gk424340	0	11113793	G	A
23	gk462205	0	11113992	A	T
23	gk899720	0	11114069	A	G
23	gk474921	0	11114073	A	G
23	gk467361	0	11114121	A	G
23	gk293451	0	11114123	A	G
23	gk882778	0	11114374	T	C
23	gk564862	0	11114506	A	G
23	gk696512	0	11114552	T	C
23	gk293452	0	11114602	T	C
23	gk703669	0	11114646	A	G
23	gk585539	0	11114660	T	C
23	gk401949	0	11114755	A	G
23	gk293453	0	11114775	A	G
23	gk586276	0	11114785	T	C
23	gk908315	0	11114837	A	G
23	gk937693	0	11114862	T	C
23	gk293454	0	11114886	A	G
23	gk837853	0	11114911	C	A
23	gk293455	0	11114942	A	G
23	gk293456	0	11114952	A	G
23	gk557442	0	11115118	A	G
23	gk293457	0	11115140	G	A
23	gk350038	0	11115191	A	G
23	gk293458	0	11115382	A	G
23	gk412320	0	11115432	G	T
23	gk553630	0	11115544	T	C
23	gk491312	0	11115555	T	C
23	gk529474	0	11115609	T	C
23	gk595401	0	11115747	T	C
23	gk595402	0	11115750	T	G
23	gk328085	0	11115830	T	C
23	gk726152	0	11115837	A	G
23	gk623475	0	11116021	T	C
23	gk584181	0	11116142	A	G
23	gk426616	0	11116171	A	G
23	gk855114	0	11116221	T	C
23	gk685987	0	11116347	A	G
23	gk674936	0	11116459	T	C
23	gk698403	0	11116501	A	G
23	gk884247	0	11116645	T	C
23	gk293459	0	11116743	A	G
23	gk293460	0	11117020	A	G
23	gk864249	0	11117175	A	G
23	gk632383	0	11117406	T	C
23	gk293461	0	11117502	A	G
23	gk518575	0	11117536	T	C
23	gk293462	0	11117917	T	C
23	gk484774	0	11117962	T	C
23	gk469108	0	11118033	T	C
23	gk499184	0	11118055	A	G
23	gk614666	0	11118144	G	A
23	gk951907	0	11118420	C	CA
23	gk594800	0	11118721	A	G
23	gk491313	0	11118804	T	C
23	gk373096	0	11119002	T	A
23	gk417371	0	11119153	C	T
23	gk957433	0	11119497	A	T
23	gk857749	0	11119565	T	C
23	gk858943	0	11119623	T	C
23	gk398501	0	11119660	A	G
23	gk488965	0	11119689	T	C
23	gk402689	0	11119724	T	C
23	gk293463	0	11119739	T	C
23	gk293464	0	11119795	T	C
23	gk367348	0	11120155	T	A
23	gk491748	0	11120182	A	G
23	gk293466	0	11120382	T	C
23	gk293467	0	11120445	A	G
23	gk575902	0	11120447	T	C
23	gk397803	0	11120460	A	G
23	gk929565	0	11120602	A	G
23	gk488966	0	11120735	A	G
23	gk293468	0	11121106	T	C
23	gk293469	0	11121853	A	G
23	gk424906	0	11122095	G	A
23	gk452641	0	11122194	C	A
23	gk293470	0	11122275	A	T
23	gk697393	0	11122483	A	G
23	gk524924	0	11122653	T	C
23	gk293471	0	11123065	A	G
23	gk326023	0	11123099	A	G
23	gk791141	0	11123141	T	C
23	gk856105	0	11123295	T	C
23	gk409906	0	11123507	A	G
23	gk743200	0	11123628	G	A
23	gk470107	0	11123930	A	G
23	gk402690	0	11124147	A	G
23	gk450246	0	11124195	C	T
23	gk293472	0	11124211	A	G
23	gk293473	0	11124396	A	G
23	gk645016	0	11124549	A	G
23	gk641591	0	11124695	C	T
23	gk778430	0	11124861	T	C
23	gk893629	0	11124914	A	G
23	gk293474	0	11124931	C	T
23	gk293475	0	11125082	T	C
23	gk743201	0	11125505	A	T
23	gk428717	0	11125516	T	A
23	gk293476	0	11125646	A	G
23	gk293477	0	11125866	T	C
23	gk554034	0	11125981	A	G
23	gk293478	0	11125991	A	G
23	gk596263	0	11125996	A	G
23	gk517106	0	11126091	T	C
23	gk573600	0	11126169	T	G
23	gk512944	0	11126170	C	A
23	gk920005	0	11126284	A	G
23	gk293479	0	11126758	A	G
23	gk951908	0	11126778	C	CA
23	gk812737	0	11126803	A	G
23	gk690629	0	11127533	A	G
23	gk799574	0	11127557	T	C
23	gk293480	0	11127614	T	C
23	gk674937	0	11127733	T	C
23	gk729891	0	11127735	T	C
23	gk542851	0	11127766	T	C
23	gk586277	0	11127866	T	C
23	gk293481	0	11127904	G	T
23	gk431452	0	11127978	T	C
23	gk851876	0	11128160	A	G
23	gk556385	0	11128199	T	C
23	gk375523	0	11128221	A	G
23	gk863038	0	11128317	A	G
23	gk632022	0	11128386	T	C
23	gk852694	0	11128457	T	C
23	gk576899	0	11128583	G	A
23	gk293482	0	11128764	C	A
23	gk293483	0	11128868	A	G
23	gk807872	0	11129201	G	A
23	gk454139	0	11129277	A	G
23	gk765590	0	11129646	G	T
23	gk645017	0	11129764	A	G
23	gk293484	0	11129924	A	G
23	gk293485	0	11129935	A	G
23	gk441696	0	11129987	A	T
23	gk782765	0	11130000	A	G
23	gk293486	0	11130135	T	C
23	gk797350	0	11130254	A	G
23	gk768856	0	11130265	T	C
23	gk568077	0	11130308	A	G
23	gk293487	0	11130420	A	G
23	gk859360	0	11130537	T	C
23	gk293488	0	11130827	T	C
23	gk757787	0	11131126	T	A
23	gk293489	0	11131290	A	G
23	gk654644	0	11131328	T	A
23	gk396615	0	11131390	G	A
23	gk544867	0	11131438	A	G
23	gk823086	0	11131610	T	G
23	gk410133	0	11131676	T	A
23	gk559841	0	11131724	A	G
23	gk293490	0	11132168	G	T
23	gk574730	0	11132255	T	C
23	gk914880	0	11132345	T	A
23	gk293491	0	11132474	A	G
23	gk293492	0	11132518	A	G
23	gk407239	0	11132594	A	G
23	gk797891	0	11132618	A	G
23	gk562696	0	11132642	A	G
23	gk878357	0	11132648	A	G
23	gk609037	0	11132659	A	G
23	gk628001	0	11132733	T	C
23	gk293493	0	11132888	A	G
23	gk365178	0	11132895	T	C
23	gk293494	0	11133098	A	G
23	gk724000	0	11133165	A	G
23	gk293495	0	11133179	A	G
23	gk736901	0	11133274	G	A
23	gk934038	0	11133325	T	C
23	gk937024	0	11133450	T	C
23	gk705715	0	11133455	G	A
23	gk293496	0	11133500	A	G
23	gk293497	0	11133523	T	C
23	gk951909	0	11133559	C	CA
23	gk381934	0	11133651	A	G
23	gk645018	0	11133767	A	G
23	gk364137	0	11133790	A	G
23	gk868315	0	11133790	C	G
23	gk293498	0	11133793	A	G
23	gk293499	0	11133831	A	G
23	gk347944	0	11133936	A	G
23	gk729276	0	11133939	T	C
23	gk747324	0	11134024	T	A
23	gk697394	0	11134096	A	G
23	gk735062	0	11134167	C	G
23	gk425738	0	11134190	G	A
23	gk293500	0	11134254	T	C
23	gk915432	0	11134263	T	C
23	gk293501	0	11134284	A	G
23	gk379500	0	11134624	T	C
23	gk669015	0	11134707	A	T
23	gk476945	0	11134757	T	A
23	gk779879	0	11134975	A	G
23	gk751023	0	11135048	T	A
23	gk733362	0	11135266	A	G
23	gk618756	0	11135491	C	T
23	gk587744	0	11135669	T	C
23	gk293502	0	11135793	T	C
23	gk446542	0	11135815	T	C
23	gk293503	0	11135928	T	C
23	gk833677	0	11136363	T	A
23	gk293504	0	11136506	T	C
23	gk570127	0	11136922	T	C
23	gk854618	0	11137207	A	G
23	gk293505	0	11137330	A	G
23	gk753469	0	11137343	A	G
23	gk293506	0	11137490	T	C
23	gk293507	0	11137498	T	C
23	gk653497	0	11137525	T	C
23	gk901461	0	11137534	A	T
23	gk871194	0	11137686	A	G
23	gk729892	0	11137693	A	G
23	gk645522	0	11137759	T	C
23	gk293508	0	11137828	T	C
23	gk293509	0	11137844	T	C
23	gk571724	0	11138261	A	G
23	gk293510	0	11138281	A	G
23	gk884248	0	11138367	T	C
23	gk690630	0	11138465	A	G
23	gk671043	0	11138527	A	G
23	gk671044	0	11138665	G	T
23	gk512945	0	11139299	T	C
23	gk888399	0	11139461	A	G
23	gk293511	0	11139468	T	C
23	gk779880	0	11139483	A	G
23	gk389219	0	11139576	A	G
23	gk293512	0	11139660	A	G
23	gk905869	0	11139721	A	G
23	gk685988	0	11139973	A	G
23	gk880678	0	11140014	C	T
23	gk293513	0	11140017	A	G
23	gk589125	0	11140087	T	C
23	gk771297	0	11140485	T	C
23	gk401950	0	11140723	A	G
23	gk322049	0	11140835	T	C
23	gk552442	0	11140884	C	T
23	gk450753	0	11140936	C	T
23	gk450754	0	11141089	A	G
23	gk564863	0	11141173	A	G
23	gk791142	0	11141243	T	C
23	gk522587	0	11141294	A	G
23	gk784383	0	11141304	A	G
23	gk610617	0	11141399	A	T
23	gk527076	0	11141474	T	C
23	gk293514	0	11141505	A	G
23	gk817765	0	11141563	A	G
23	gk360027	0	11141695	A	G
23	gk493942	0	11141903	A	C
23	gk487859	0	11142043	T	C
23	gk758886	0	11142114	A	T
23	gk377291	0	11142324	A	G
23	gk921930	0	11142538	T	C
23	gk293515	0	11142615	A	G
23	gk293516	0	11142662	A	G
23	gk324540	0	11142767	T	C
23	gk729893	0	11142812	A	T
23	gk893040	0	11142812	G	T
23	gk575416	0	11142923	T	C
23	gk345284	0	11142986	T	C
23	gk663031	0	11143481	A	G
23	gk738257	0	11143743	T	C
23	gk721865	0	11143819	A	G
23	gk408503	0	11143969	A	G
23	gk869396	0	11144132	T	A
23	gk293517	0	11144273	T	C
23	gk509254	0	11144306	T	C
23	gk534461	0	11144726	T	C
23	gk702248	0	11144773	T	C
23	gk442673	0	11144960	T	C
23	gk293518	0	11144971	T	C
23	gk726153	0	11145138	A	G
23	gk603779	0	11145221	A	G
23	gk293519	0	11145278	T	C
23	gk293520	0	11145386	A	G
23	gk293521	0	11145417	T	C
23	gk695092	0	11145529	T	C
23	gk293522	0	11145579	T	A
23	gk522588	0	11145592	A	G
23	gk718183	0	11145872	T	C
23	gk449910	0	11145926	T	A
23	gk747325	0	11145934	A	G
23	gk293523	0	11146093	T	C
23	gk293524	0	11146277	T	C
23	gk883118	0	11146459	A	G
23	gk729894	0	11146486	T	C
23	gk390989	0	11146625	T	C
23	gk957434	0	11146636	T	C
23	gk575417	0	11146720	T	C
23	gk695955	0	11146964	C	T
23	gk674181	0	11147049	A	G
23	gk431453	0	11147247	C	T
23	gk662003	0	11147372	T	C
23	gk962239	0	11147401	TCTCTCATTC	TGTTCAGGCTCTACTTTTCCAGTTGTTTCCTTTTT
23	gk455152	0	11147469	A	G
23	gk438975	0	11147474	A	G
23	gk529475	0	11147583	T	C
23	gk951910	0	11147603	T	TTTCGTTGTCAGATGTATTTTCTTGGTCTACATCATCCAACATGTTTCCATTTTCATC
23	gk293526	0	11147718	G	A
23	gk916773	0	11147816	T	C
23	gk760921	0	11147849	A	G
23	gk600921	0	11147919	G	A
23	gk293527	0	11148209	A	G
23	gk799992	0	11148213	T	C
23	gk477676	0	11148256	A	G
23	gk293528	0	11148266	A	G
23	gk293529	0	11148346	T	C
23	gk586278	0	11148599	T	C
23	gk634558	0	11148812	T	C
23	gk855115	0	11149006	G	A
23	gk430816	0	11149167	C	T
23	gk905870	0	11149193	A	G
23	gk479104	0	11149455	T	C
23	gk293530	0	11149531	T	C
23	gk293531	0	11149623	T	A
23	gk589126	0	11149795	T	C
23	gk774270	0	11149856	T	C
23	gk724001	0	11150073	A	G
23	gk510964	0	11150078	A	G
23	gk385979	0	11150095	T	C
23	gk846939	0	11150423	T	C
23	gk858944	0	11150473	T	C
23	gk835288	0	11150488	T	C
23	gk793331	0	11150610	T	C
23	gk895793	0	11150768	A	G
23	gk293532	0	11150918	T	C
23	gk726154	0	11151188	T	C
23	gk778902	0	11151609	T	C
23	gk336326	0	11152001	A	G
23	gk293533	0	11152129	T	C
23	gk293534	0	11152336	A	G
23	gk293535	0	11152507	A	G
23	gk810505	0	11152730	A	G
23	gk383105	0	11152920	T	C
23	gk616362	0	11153074	A	G
23	gk632023	0	11153086	A	G
23	gk411109	0	11153545	G	T
23	gk293536	0	11153650	T	C
23	gk923396	0	11153910	G	T
23	gk846343	0	11153943	T	C
23	gk889273	0	11153977	T	C
23	gk293537	0	11153990	A	G
23	gk836657	0	11154113	T	C
23	gk847441	0	11154234	A	T
23	gk776821	0	11154355	G	A
23	gk293538	0	11154357	A	G
23	gk435347	0	11154650	T	A
23	gk293539	0	11154708	A	G
23	gk293540	0	11154761	A	G
23	gk930169	0	11154849	A	G
23	gk293541	0	11154885	T	C
23	gk930704	0	11155091	A	G
23	gk376497	0	11155246	G	A
23	gk916043	0	11155272	T	C
23	gk638944	0	11155349	A	G
23	gk381935	0	11155470	A	G
23	gk603780	0	11155523	A	G
23	gk914881	0	11155541	T	C
23	gk293542	0	11155545	T	C
23	gk765034	0	11155580	G	A
23	gk692125	0	11155626	T	C
23	gk293543	0	11155665	A	G
23	gk563270	0	11155670	A	G
23	gk413506	0	11155884	G	T
23	gk875011	0	11156024	A	G
23	gk293544	0	11156132	T	C
23	gk760375	0	11156157	G	A
23	gk418412	0	11156182	A	G
23	gk293545	0	11156203	A	G
23	gk851286	0	11156305	A	G
23	gk293546	0	11156478	T	C
23	gk384551	0	11156487	T	C
23	gk387692	0	11156635	A	G
23	gk600292	0	11156856	A	G
23	gk322490	0	11156905	A	G
23	gk735595	0	11157090	T	A
23	gk793332	0	11157097	T	C
23	gk293547	0	11157343	A	T
23	gk793942	0	11157491	A	G
23	gk293548	0	11157500	C	T
23	gk545670	0	11157632	T	C
23	gk762999	0	11157657	T	C
23	gk743789	0	11157695	T	C
23	gk894978	0	11157890	A	G
23	gk293549	0	11157921	A	G
23	gk703016	0	11158237	T	C
23	gk645907	0	11158424	T	C
23	gk785776	0	11158456	T	C
23	gk293550	0	11158623	A	G
23	gk635939	0	11158629	T	C
23	gk763000	0	11158694	T	C
23	gk293551	0	11158713	T	C
23	gk647009	0	11158741	T	C
23	gk293552	0	11158792	T	C
23	gk293553	0	11159139	T	C
23	gk365829	0	11159427	T	C
23	gk326565	0	11159487	T	C
23	gk776822	0	11159515	A	G
23	gk344867	0	11159582	T	C
23	gk808385	0	11159611	T	C
23	gk293554	0	11159695	A	G
23	gk539122	0	11159728	A	G
23	gk849178	0	11159735	T	C
23	gk441937	0	11159884	T	C
23	gk293555	0	11160099	A	G
23	gk293556	0	11160264	A	G
23	gk293557	0	11160482	T	C
23	gk346881	0	11160489	G	T
23	gk609038	0	11160559	A	G
23	gk959174	0	11160605	T	C
23	gk779411	0	11160630	T	C
23	gk293558	0	11160665	A	G
23	gk769391	0	11160672	A	G
23	gk293559	0	11160673	T	C
23	gk432789	0	11160753	C	T
23	gk554035	0	11160843	A	G
23	gk924061	0	11160938	T	G
23	gk293560	0	11161073	T	C
23	gk838473	0	11161228	T	C
23	gk293561	0	11161452	A	G
23	gk293562	0	11161559	C	T
23	gk685989	0	11161569	A	G
23	gk293563	0	11161593	A	G
23	gk293564	0	11161595	A	G
23	gk810506	0	11161677	A	G
23	gk616363	0	11161820	A	G
23	gk846344	0	11161952	T	C
23	gk506790	0	11161981	T	C
23	gk900253	0	11162042	T	C
23	gk516595	0	11162078	A	G
23	gk460156	0	11162108	A	G
23	gk871195	0	11162180	C	A
23	gk395365	0	11162197	T	C
23	gk506791	0	11162212	T	A
23	gk589127	0	11162259	T	C
23	gk589128	0	11162266	T	C
23	gk930705	0	11162270	G	A
23	gk293565	0	11162316	A	G
23	gk293566	0	11162362	A	G
23	gk293567	0	11162504	A	G
23	gk293568	0	11162516	A	T
23	gk365179	0	11162724	T	C
23	gk519809	0	11162735	A	G
23	gk659496	0	11163072	A	G
23	gk293569	0	11163197	G	A
23	gk293570	0	11163326	A	G
23	gk293571	0	11163328	A	G
23	gk849179	0	11163365	T	C
23	gk706757	0	11163494	C	T
23	gk424341	0	11163586	A	T
23	gk905871	0	11163680	C	T
23	gk870669	0	11163817	G	A
23	gk487860	0	11163844	T	C
23	gk293572	0	11163862	A	G
23	gk376318	0	11164053	T	C
23	gk877054	0	11164202	T	C
23	gk493943	0	11164264	T	A
23	gk890863	0	11164444	T	C
23	gk293573	0	11164479	A	G
23	gk701533	0	11164485	T	C
23	gk560298	0	11164502	T	C
23	gk913270	0	11164524	T	C
23	gk413822	0	11164545	A	G
23	gk519236	0	11164737	T	C
23	gk293574	0	11164748	T	C
23	gk585540	0	11164958	G	A
23	gk367009	0	11165078	A	G
23	gk293575	0	11165162	A	G
23	gk293576	0	11165200	A	G
23	gk766437	0	11165314	A	G
23	gk795648	0	11165403	C	A
23	gk906477	0	11165538	A	T
23	gk687404	0	11165678	T	C
23	gk917677	0	11165709	A	T
23	gk293577	0	11165753	T	C
23	gk293578	0	11165841	A	G
23	gk798337	0	11165915	T	A
23	gk336327	0	11166045	A	G
23	gk293579	0	11166066	T	C
23	gk293580	0	11166115	T	C
23	gk916044	0	11166136	A	T
23	gk780163	0	11166250	T	A
23	gk634043	0	11166254	T	C
23	gk789412	0	11166282	T	C
23	gk802458	0	11166342	A	G
23	gk666838	0	11166366	A	T
23	gk448974	0	11166368	T	A
23	gk355076	0	11166486	A	G
23	gk428370	0	11166638	C	T
23	gk522033	0	11166681	G	C
23	gk379501	0	11166685	T	C
23	gk293581	0	11166702	T	C
23	gk293582	0	11166711	A	G
23	gk573127	0	11166715	T	C
23	gk960763	0	11166825	<DEL>	T
23	gk592347	0	11166975	T	C
23	gk704598	0	11167018	T	C
23	gk695093	0	11167046	T	C
23	gk293583	0	11167054	T	C
23	gk330794	0	11167056	A	G
23	gk798338	0	11167204	A	G
23	gk293584	0	11167324	A	G
23	gk904290	0	11167423	T	C
23	gk346318	0	11167676	T	C
23	gk754135	0	11167700	T	C
23	gk833177	0	11167769	T	C
23	gk572376	0	11167907	A	G
23	gk834142	0	11168120	A	G
23	gk293585	0	11168237	T	C
23	gk894334	0	11168334	T	C
23	gk293586	0	11168379	T	C
23	gk560932	0	11168456	T	C
23	gk908316	0	11168523	A	G
23	gk797351	0	11168549	A	G
23	gk293587	0	11168587	A	C
23	gk668000	0	11168709	A	G
23	gk445251	0	11168747	G	A
23	gk902362	0	11169373	T	C
23	gk926761	0	11169468	A	G
23	gk889903	0	11169582	A	G
23	gk592925	0	11169658	T	C
23	gk721053	0	11169705	A	G
23	gk482219	0	11169994	T	C
23	gk937694	0	11170316	T	C
23	gk685990	0	11170393	A	G
23	gk743790	0	11170430	T	C
23	gk293588	0	11170608	T	C
23	gk293589	0	11170651	T	C
23	gk751024	0	11170670	T	C
23	gk395671	0	11170682	T	A
23	gk849180	0	11170714	T	C
23	gk486077	0	11170829	T	C
23	gk385644	0	11171166	A	T
23	gk385645	0	11171178	T	C
23	gk293590	0	11171219	T	G
23	gk468539	0	11171221	C	T
23	gk676101	0	11171253	A	G
23	gk293591	0	11171308	T	A
23	gk660246	0	11171503	A	G
23	gk293592	0	11171582	A	G
23	gk682916	0	11171614	T	C
23	gk428053	0	11171832	C	A
23	gk544119	0	11171888	C	A
23	gk293593	0	11172164	A	G
23	gk621652	0	11172259	A	G
23	gk293594	0	11172658	A	G
23	gk951911	0	11172795	A	ATAT
23	gk293595	0	11172817	T	C
23	gk426403	0	11172920	T	C
23	gk521400	0	11173000	T	C
23	gk610618	0	11173057	C	A
23	gk293596	0	11173214	T	C
23	gk704599	0	11173219	T	C
23	gk293597	0	11173264	T	C
23	gk293598	0	11173267	A	G
23	gk293599	0	11173312	A	G
23	gk429494	0	11173325	G	T
23	gk603781	0	11173342	A	G
23	gk802070	0	11173395	A	G
23	gk850838	0	11173489	T	C
23	gk738258	0	11173633	T	C
23	gk573128	0	11174223	T	C
23	gk446911	0	11174271	T	C
23	gk760922	0	11174447	A	G
23	gk318422	0	11174620	A	G
23	gk559454	0	11174624	T	A
23	gk573601	0	11174741	A	T
23	gk513463	0	11174743	C	A
23	gk293600	0	11174760	T	C
23	gk886065	0	11174840	C	G
23	gk293601	0	11174850	T	C
23	gk519237	0	11174862	T	C
23	gk918808	0	11174992	T	C
23	gk293602	0	11175006	T	C
23	gk782766	0	11175242	G	T
23	gk721054	0	11175282	C	T
23	gk716648	0	11175363	A	G
23	gk373097	0	11175577	T	A
23	gk440676	0	11175695	T	A
23	gk293603	0	11175826	C	T
23	gk293604	0	11175881	T	C
23	gk610039	0	11176278	T	C
23	gk293605	0	11176485	T	C
23	gk316565	0	11176652	A	G
23	gk744439	0	11176771	A	G
23	gk584182	0	11177082	A	G
23	gk707474	0	11177144	A	T
23	gk293606	0	11177158	G	T
23	gk487211	0	11177558	T	C
23	gk293607	0	11177832	A	G
23	gk932364	0	11178038	T	C
23	gk571136	0	11178114	A	G
23	gk293608	0	11178237	A	G
23	gk293609	0	11178277	A	G
23	gk588416	0	11178284	T	C
23	gk293610	0	11178389	T	C
23	gk503559	0	11178506	A	G
23	gk907245	0	11178511	A	G
23	gk530430	0	11178555	T	C
23	gk777344	0	11178570	A	G
23	gk351700	0	11178617	T	C
23	gk460157	0	11178717	A	G
23	gk638427	0	11178868	T	C
23	gk895794	0	11178957	A	G
23	gk293611	0	11179036	A	G
23	gk789854	0	11179174	A	G
23	gk571137	0	11179414	A	G
23	gk448592	0	11179631	A	G
23	gk411459	0	11179687	A	G
23	gk322771	0	11179736	A	G
23	gk293612	0	11179824	C	G
23	gk819755	0	11179879	A	G
23	gk457490	0	11179888	A	G
23	gk293613	0	11180071	T	C
23	gk846940	0	11180153	T	C
23	gk564322	0	11180309	T	A
23	gk433409	0	11180358	G	A
23	gk293614	0	11180408	T	C
23	gk293615	0	11180614	T	A
23	gk603241	0	11180629	T	C
23	gk293616	0	11180808	T	C
23	gk293617	0	11180964	A	G
23	gk648884	0	11181008	T	C
23	gk834667	0	11181036	T	C
23	gk878358	0	11181046	T	A
23	gk293618	0	11181118	T	C
23	gk570128	0	11181141	T	C
23	gk524207	0	11181191	T	A
23	gk838474	0	11181327	G	A
23	gk809490	0	11181632	T	C
23	gk436626	0	11181681	A	T
23	gk451626	0	11181748	T	A
23	gk877389	0	11181865	T	C
23	gk293619	0	11181898	A	G
23	gk293620	0	11181991	T	C
23	gk919460	0	11182004	A	G
23	gk293621	0	11182092	G	A
23	gk768857	0	11182104	T	C
23	gk863039	0	11182228	A	G
23	gk617571	0	11182389	A	G
23	gk779881	0	11182443	T	C
23	gk293622	0	11182453	T	C
23	gk580971	0	11182589	A	G
23	gk766004	0	11182649	T	A
23	gk457895	0	11182660	A	G
23	gk731916	0	11182832	A	G
23	gk871196	0	11182883	A	G
23	gk565893	0	11182898	T	A
23	gk933490	0	11182942	T	G
23	gk676688	0	11183040	A	G
23	gk573129	0	11183058	G	A
23	gk293623	0	11183111	T	C
23	gk830597	0	11183257	T	C
23	gk293624	0	11183271	T	C
23	gk620322	0	11184200	G	T
23	gk366228	0	11184255	T	C
23	gk539123	0	11184431	A	G
23	gk508781	0	11184753	A	G
23	gk587745	0	11185131	C	A
23	gk293625	0	11185207	T	C
23	gk293626	0	11185225	T	C
23	gk293627	0	11185400	T	C
23	gk548848	0	11185406	A	G
23	gk293628	0	11185448	T	C
23	gk728765	0	11185455	T	C
23	gk395672	0	11185612	A	G
23	gk688979	0	11185637	G	T
23	gk293629	0	11185684	T	C
23	gk371316	0	11185852	A	G
23	gk440997	0	11185853	G	T
23	gk728766	0	11185971	G	A
23	gk293630	0	11186018	A	G
23	gk414129	0	11186113	C	T
23	gk800392	0	11186122	A	G
23	gk478736	0	11186620	T	C
23	gk362095	0	11186693	A	G
23	gk729277	0	11186959	T	C
23	gk588417	0	11187116	T	C
23	gk641130	0	11187241	T	C
23	gk738259	0	11187334	T	C
23	gk901849	0	11187407	T	C
23	gk499185	0	11187627	A	G
23	gk293631	0	11187630	T	C
23	gk550761	0	11187719	T	C
23	gk951912	0	11187871	C	CAGTCTAT
23	gk843705	0	11187945	T	C
23	gk430190	0	11188033	C	A
23	gk605373	0	11188136	T	C
23	gk810507	0	11188264	A	G
23	gk365180	0	11188661	T	C
23	gk293632	0	11188708	T	C
23	gk784019	0	11188780	A	G
23	gk293633	0	11188918	C	A
23	gk293634	0	11189320	A	G
23	gk577440	0	11189504	T	C
23	gk429084	0	11189814	T	A
23	gk746131	0	11189846	T	C
23	gk293635	0	11189877	A	G
23	gk653046	0	11190051	A	G
23	gk951914	0	11190086	T	TA
23	gk293636	0	11190248	G	A
23	gk293637	0	11190386	T	C
23	gk906918	0	11190471	C	A
23	gk293638	0	11190600	A	G
23	gk440372	0	11190717	T	C
23	gk921931	0	11190884	T	C
23	gk293639	0	11190984	C	T
23	gk293640	0	11191000	A	T
23	gk293641	0	11191179	T	C
23	gk688980	0	11191183	T	C
23	gk928018	0	11191264	T	C
23	gk610619	0	11191293	T	C
23	gk588418	0	11191371	T	C
23	gk515736	0	11191393	A	G
23	gk293642	0	11191394	T	C
23	gk629303	0	11191657	G	A
23	gk826154	0	11191695	T	A
23	gk769672	0	11191738	A	G
23	gk875012	0	11191753	A	G
23	gk721055	0	11191921	A	G
23	gk293643	0	11192168	A	G
23	gk584183	0	11192196	G	T
23	gk293644	0	11192246	T	C
23	gk293645	0	11192277	A	G
23	gk951915	0	11192278	AT	A
23	gk872238	0	11192437	T	C
23	gk651407	0	11192545	T	C
23	gk370202	0	11192644	T	C
23	gk473916	0	11192699	C	A
23	gk293646	0	11192823	A	G
23	gk528980	0	11192825	A	G
23	gk293647	0	11192911	T	C
23	gk322050	0	11192958	T	C
23	gk409155	0	11192970	A	G
23	gk541408	0	11193086	T	C
23	gk612723	0	11193086	A	C
23	gk822466	0	11193182	T	C
23	gk673147	0	11193233	T	C
23	gk503074	0	11193351	A	T
23	gk727687	0	11193440	T	A
23	gk293648	0	11193551	T	C
23	gk613431	0	11193656	T	C
23	gk392608	0	11193791	A	G
23	gk293649	0	11193824	T	C
23	gk768858	0	11193854	T	C
23	gk447998	0	11193990	T	C
23	gk293650	0	11194337	A	G
23	gk870039	0	11194462	T	C
23	gk829140	0	11194468	T	C
23	gk293651	0	11194507	A	G
23	gk798339	0	11194798	A	G
23	gk955421	0	11194860	A	G
23	gk733969	0	11195066	A	G
23	gk527077	0	11195089	T	C
23	gk636609	0	11195326	G	A
23	gk646521	0	11195416	A	G
23	gk524925	0	11195522	T	C
23	gk531979	0	11195569	T	C
23	gk293652	0	11195751	T	C
23	gk293653	0	11195780	A	G
23	gk293654	0	11195999	A	G
23	gk402691	0	11196167	A	G
23	gk910343	0	11196168	A	G
23	gk912073	0	11196213	A	G
23	gk597001	0	11196330	C	T
23	gk523110	0	11196492	A	G
23	gk293655	0	11196547	T	G
23	gk865077	0	11196777	T	C
23	gk293656	0	11196905	A	G
23	gk293657	0	11197124	A	G
23	gk951916	0	11197212	C	CA
23	gk815648	0	11197605	T	C
23	gk472926	0	11197610	C	T
23	gk881622	0	11197724	T	G
23	gk653047	0	11197857	A	T
23	gk293658	0	11197937	A	G
23	gk293659	0	11198181	A	G
23	gk645019	0	11198294	A	G
23	gk293660	0	11198404	T	C
23	gk719488	0	11198415	T	C
23	gk411460	0	11198490	A	G
23	gk318423	0	11198518	A	G
23	gk728262	0	11198541	C	T
23	gk293661	0	11198542	T	C
23	gk813278	0	11198588	A	G
23	gk806839	0	11198604	A	T
23	gk728263	0	11198641	T	C
23	gk652262	0	11198778	A	G
23	gk491749	0	11198898	A	G
23	gk491750	0	11198912	A	T
23	gk293662	0	11199066	T	C
23	gk542852	0	11199080	T	C
23	gk469109	0	11199256	T	C
23	gk695094	0	11199346	T	C
23	gk746604	0	11199414	A	G
23	gk293663	0	11199560	T	C
23	gk293664	0	11199825	T	C
23	gk740465	0	11199960	C	A
23	gk293665	0	11200065	T	C
23	gk486578	0	11200238	A	G
23	gk293666	0	11200258	T	C
23	gk754680	0	11200319	T	C
23	gk293667	0	11200391	A	G
23	gk924062	0	11200422	T	C
23	gk293668	0	11200427	A	G
23	gk472927	0	11200476	T	C
23	gk893630	0	11200485	A	G
23	gk832542	0	11200520	T	A
23	gk293669	0	11200595	T	C
23	gk293670	0	11200625	A	G
23	gk293671	0	11200667	A	G
23	gk347026	0	11200979	T	C
23	gk293672	0	11201305	T	C
23	gk472928	0	11201542	T	C
23	gk644010	0	11201587	T	C
23	gk293673	0	11201717	A	G
23	gk581651	0	11201875	A	G
23	gk293674	0	11201905	A	G
23	gk396097	0	11201925	A	G
23	gk406623	0	11201961	A	G
23	gk742467	0	11202030	T	G
23	gk293675	0	11202085	A	G
23	gk293677	0	11202326	T	A
23	gk773810	0	11202344	T	C
23	gk293678	0	11202447	A	C
23	gk673669	0	11202462	T	C
23	gk293679	0	11202491	C	A
23	gk354066	0	11202546	T	C
23	gk820375	0	11202699	C	T
23	gk350580	0	11202709	T	C
23	gk802787	0	11202861	A	G
23	gk710186	0	11202897	T	C
23	gk458791	0	11202908	T	C
23	gk621653	0	11203091	A	G
23	gk385980	0	11203199	T	C
23	gk549503	0	11203245	A	G
23	gk418079	0	11203457	T	A
23	gk293680	0	11203544	T	C
23	gk293681	0	11203931	T	C
23	gk293682	0	11204029	A	G
23	gk436832	0	11204140	A	T
23	gk355077	0	11204154	A	G
23	gk451182	0	11204241	T	G
23	gk437178	0	11204287	G	A
23	gk293683	0	11204314	T	C
23	gk709157	0	11204378	C	A
23	gk367349	0	11204642	A	G
23	gk551402	0	11204716	T	C
23	gk293684	0	11204976	A	G
23	gk293685	0	11205004	A	G
23	gk434864	0	11205081	A	T
23	gk293686	0	11205166	G	A
23	gk591992	0	11205478	T	C
23	gk468540	0	11205552	C	A
23	gk293687	0	11205770	A	G
23	gk464392	0	11206137	T	C
23	gk293688	0	11206347	T	C
23	gk459637	0	11206393	T	A
23	gk468026	0	11206460	T	A
23	gk553631	0	11206629	T	C
23	gk367350	0	11206701	A	G
23	gk293689	0	11206786	T	C
23	gk868316	0	11206997	C	T
23	gk367351	0	11207048	A	G
23	gk647934	0	11207301	T	C
23	gk741155	0	11207305	T	C
23	gk864250	0	11207320	A	G
23	gk541017	0	11207428	T	G
23	gk699783	0	11207661	A	G
23	gk475389	0	11207733	G	T
23	gk293690	0	11207792	T	A
23	gk439999	0	11207885	G	A
23	gk802788	0	11208243	T	C
23	gk293691	0	11208453	T	C
23	gk541018	0	11208480	A	G
23	gk541019	0	11208580	G	A
23	gk293692	0	11208686	G	A
23	gk293693	0	11208727	A	G
23	gk676102	0	11208736	A	G
23	gk349232	0	11208743	T	C
23	gk449911	0	11208898	T	C
23	gk862260	0	11208911	T	C
23	gk426404	0	11208986	T	A
23	gk432790	0	11209445	T	C
23	gk293694	0	11209450	A	G
23	gk416092	0	11209577	T	A
23	gk912074	0	11209611	C	T
23	gk706758	0	11209895	T	C
23	gk334914	0	11210025	T	C
23	gk412845	0	11210049	A	G
23	gk886929	0	11210252	A	C
23	gk293695	0	11210390	T	C
23	gk844513	0	11210417	A	G
23	gk415855	0	11210447	T	C
23	gk624942	0	11210449	T	C
23	gk293696	0	11210454	A	G
23	gk293697	0	11210521	A	G
23	gk293698	0	11210615	T	C
23	gk741931	0	11210657	A	G
23	gk699784	0	11210783	A	G
23	gk533845	0	11210803	T	C
23	gk387996	0	11210949	A	G
23	gk659497	0	11211027	A	G
23	gk364138	0	11211171	A	G
23	gk842036	0	11211221	A	G
23	gk293699	0	11211250	T	C
23	gk545671	0	11211293	T	C
23	gk386705	0	11211308	G	A
23	gk629304	0	11211611	G	A
23	gk365181	0	11211880	T	C
23	gk444338	0	11211889	A	G
23	gk699785	0	11211928	A	G
23	gk584184	0	11212332	A	G
23	gk320960	0	11212478	A	G
23	gk844038	0	11212632	T	C
23	gk293700	0	11212808	T	C
23	gk960999	0	11212910	<DEL>	C
23	gk529476	0	11213017	T	C
23	gk293701	0	11213147	T	C
23	gk333464	0	11213277	A	G
23	gk293702	0	11213381	A	G
23	gk762651	0	11213502	T	C
23	gk839133	0	11213564	G	T
23	gk468027	0	11213622	T	C
23	gk293703	0	11213633	T	C
23	gk293704	0	11213701	T	A
23	gk293705	0	11213738	T	C
23	gk293706	0	11213840	A	G
23	gk321417	0	11213870	A	G
23	gk568078	0	11214207	A	G
23	gk798340	0	11214225	T	A
23	gk293707	0	11214705	T	C
23	gk836101	0	11214841	T	C
23	gk293708	0	11214891	A	G
23	gk837297	0	11214896	A	T
23	gk876462	0	11214945	T	C
23	gk293709	0	11215089	A	G
23	gk327096	0	11215314	T	A
23	gk578730	0	11215421	T	C
23	gk794406	0	11215433	A	G
23	gk293710	0	11215541	T	C
23	gk643480	0	11215662	G	A
23	gk952978	0	11215674	T	C
23	gk448593	0	11215684	A	T
23	gk598946	0	11215693	T	C
23	gk614100	0	11215740	A	G
23	gk721866	0	11215812	A	G
23	gk451195	0	11215838	A	G
23	gk631386	0	11215995	A	G
23	gk570697	0	11216071	G	T
23	gk293711	0	11216265	T	C
23	gk570129	0	11216388	T	C
23	gk807224	0	11216563	T	C
23	gk415856	0	11216579	G	T
23	gk663995	0	11216630	T	G
23	gk293712	0	11216668	T	C
23	gk477348	0	11216813	A	G
23	gk293713	0	11216826	A	G
23	gk929566	0	11216835	A	G
23	gk367828	0	11216993	A	G
23	gk293714	0	11217049	T	C
23	gk564323	0	11217085	A	G
23	gk293715	0	11217206	A	G
23	gk293716	0	11217326	A	G
23	gk599497	0	11217339	A	G
23	gk293717	0	11217553	A	G
23	gk488410	0	11217674	T	C
23	gk600293	0	11217821	A	G
23	gk668001	0	11217830	A	G
23	gk486579	0	11217879	A	G
23	gk293718	0	11217899	T	C
23	gk293719	0	11218029	T	C
23	gk523111	0	11218156	A	G
23	gk293720	0	11218227	A	G
23	gk798940	0	11218374	A	G
23	gk552962	0	11218514	T	C
23	gk556386	0	11218545	T	C
23	gk332357	0	11218561	T	C
23	gk782767	0	11218659	A	G
23	gk638945	0	11218755	A	G
23	gk928019	0	11218829	T	C
23	gk293721	0	11219103	A	G
23	gk742468	0	11219223	A	G
23	gk815147	0	11219297	G	T
23	gk293722	0	11219387	T	C
23	gk436367	0	11219438	A	G
23	gk674182	0	11219578	A	G
23	gk293723	0	11219609	T	C
23	gk293724	0	11219621	G	A
23	gk293725	0	11219643	A	G
23	gk830598	0	11219648	T	C
23	gk293726	0	11219748	T	C
23	gk293727	0	11219752	A	G
23	gk512036	0	11219825	A	G
23	gk436833	0	11219868	C	T
23	gk610040	0	11219904	A	G
23	gk293728	0	11220179	T	C
23	gk904718	0	11220245	G	T
23	gk687815	0	11220267	T	C
23	gk428938	0	11220554	T	C
23	gk811242	0	11220650	A	G
23	gk803485	0	11220800	T	C
23	gk529477	0	11221097	T	C
23	gk671483	0	11221125	A	G
23	gk915433	0	11221161	T	C
23	gk293729	0	11221162	A	G
23	gk472443	0	11221176	A	G
23	gk733363	0	11221204	A	G
23	gk921159	0	11221336	A	G
23	gk817766	0	11221385	G	A
23	gk692126	0	11221422	T	A
23	gk293730	0	11221435	A	G
23	gk703670	0	11221580	A	G
23	gk364139	0	11221655	A	G
23	gk352187	0	11221691	A	G
23	gk867645	0	11221731	T	C
23	gk817767	0	11221766	A	G
23	gk323911	0	11221961	T	C
23	gk553632	0	11222185	T	C
23	gk682369	0	11222281	A	G
23	gk733970	0	11222299	A	G
23	gk293731	0	11222309	T	C
23	gk572377	0	11222341	A	G
23	gk899269	0	11222408	T	C
23	gk366567	0	11222453	T	C
23	gk407518	0	11222507	T	A
23	gk293732	0	11222601	T	C
23	gk432532	0	11222627	G	A
23	gk578731	0	11223077	T	C
23	gk708543	0	11223089	A	G
23	gk293733	0	11223328	A	G
23	gk441503	0	11223552	T	C
23	gk293734	0	11223582	T	C
23	gk384781	0	11223583	T	C
23	gk433410	0	11223616	T	C
23	gk626372	0	11223790	A	G
23	gk489430	0	11223962	G	T
23	gk622776	0	11224277	A	G
23	gk350341	0	11224336	A	G
23	gk850361	0	11224600	A	G
23	gk843067	0	11224997	A	G
23	gk503560	0	11225057	A	G
23	gk376990	0	11225134	A	G
23	gk293735	0	11225216	T	C
23	gk387997	0	11225297	A	G
23	gk354658	0	11225368	T	C
23	gk293736	0	11225399	T	C
23	gk343229	0	11225458	T	C
23	gk843068	0	11225728	T	A
23	gk549504	0	11225740	A	G
23	gk293737	0	11226087	T	C
23	gk456945	0	11226295	A	G
23	gk355720	0	11226362	A	G
23	gk714064	0	11226873	T	C
23	gk293738	0	11227400	T	C
23	gk293739	0	11227527	T	C
23	gk517769	0	11227578	A	G
23	gk619908	0	11227721	A	G
23	gk585541	0	11228001	T	C
23	gk751025	0	11228467	T	C
23	gk334915	0	11228535	T	C
23	gk782768	0	11228625	A	G
23	gk293741	0	11228703	T	C
23	gk293742	0	11228781	A	G
23	gk365182	0	11229055	T	C
23	gk716649	0	11229068	A	G
23	gk392925	0	11229198	A	G
23	gk414380	0	11229206	A	T
23	gk388875	0	11229419	A	G
23	gk541020	0	11229441	A	G
23	gk729278	0	11229560	T	C
23	gk414381	0	11229751	A	G
23	gk653048	0	11229862	A	G
23	gk810000	0	11229945	A	G
23	gk672243	0	11229952	T	C
23	gk510965	0	11230393	C	T
23	gk961964	0	11230631	ATTTTTTT	AAGTATTA
23	gk844514	0	11230653	T	C
23	gk779412	0	11230853	T	C
23	gk720107	0	11230860	T	C
23	gk577441	0	11230915	T	C
23	gk585903	0	11230923	T	C
23	gk847442	0	11231040	A	C
23	gk629305	0	11231094	T	C
23	gk318424	0	11231133	A	G
23	gk788265	0	11231444	A	G
23	gk293743	0	11231645	T	C
23	gk442353	0	11231768	A	G
23	gk551403	0	11231842	T	C
23	gk768359	0	11232088	T	C
23	gk333076	0	11232101	T	G
23	gk480227	0	11232138	T	C
23	gk560933	0	11232142	A	G
23	gk489431	0	11232504	A	G
23	gk715021	0	11232729	T	C
23	gk621193	0	11232770	G	T
23	gk470626	0	11232880	A	G
23	gk765035	0	11232957	T	C
23	gk293744	0	11233091	A	G
23	gk697862	0	11233461	A	G
23	gk583326	0	11233545	A	G
23	gk788266	0	11233561	G	A
23	gk685991	0	11233689	A	G
23	gk293745	0	11233802	A	G
23	gk695956	0	11233832	A	G
23	gk510489	0	11233898	T	C
23	gk394515	0	11233955	A	G
23	gk361738	0	11233961	T	C
23	gk293746	0	11234032	A	G
23	gk428939	0	11234056	A	T
23	gk857750	0	11234214	A	G
23	gk293747	0	11234243	A	G
23	gk476946	0	11234314	T	C
23	gk797892	0	11234443	T	C
23	gk293748	0	11234544	A	G
23	gk324265	0	11234581	A	G
23	gk657095	0	11234779	T	C
23	gk836102	0	11234780	T	C
23	gk575418	0	11234795	A	T
23	gk658980	0	11234859	A	G
23	gk845861	0	11234943	A	G
23	gk633684	0	11235370	T	C
23	gk745101	0	11235398	A	G
23	gk893041	0	11235651	T	C
23	gk293749	0	11235914	A	G
23	gk709687	0	11235987	T	C
23	gk784384	0	11236045	A	G
23	gk444710	0	11236350	G	A
23	gk326975	0	11236358	A	G
23	gk357562	0	11236404	T	C
23	gk892111	0	11236459	A	G
23	gk781963	0	11236495	A	G
23	gk743202	0	11236565	T	C
23	gk423972	0	11236641	T	A
23	gk293750	0	11236647	A	G
23	gk434300	0	11237099	G	A
23	gk825131	0	11237219	T	C
23	gk695957	0	11237271	A	T
23	gk500070	0	11237443	A	G
23	gk364140	0	11237704	A	G
23	gk507165	0	11237908	A	T
23	gk681998	0	11237943	A	G
23	gk721056	0	11237961	A	G
23	gk293751	0	11238059	A	G
23	gk865078	0	11238147	C	T
23	gk392926	0	11238315	A	G
23	gk741156	0	11238327	T	C
23	gk293752	0	11238737	T	C
23	gk786966	0	11238965	T	C
23	gk721057	0	11239211	C	T
23	gk521401	0	11239249	T	C
23	gk660247	0	11239267	A	G
23	gk923397	0	11239474	T	C
23	gk346319	0	11239689	T	C
23	gk610041	0	11239820	A	G
23	gk628002	0	11240041	A	T
23	gk698404	0	11240097	T	A
23	gk910978	0	11240441	C	A
23	gk293753	0	11240554	A	G
23	gk877055	0	11240668	A	G
23	gk528981	0	11240732	A	G
23	gk341953	0	11240770	A	G
23	gk546912	0	11240788	C	A
23	gk484775	0	11240849	G	A
23	gk751737	0	11240878	T	C
23	gk293754	0	11240905	T	C
23	gk779413	0	11241027	T	C
23	gk369564	0	11241062	T	C
23	gk517770	0	11241171	A	G
23	gk508782	0	11241172	A	G
23	gk585904	0	11241433	T	A
23	gk585905	0	11241453	T	G
23	gk763512	0	11241529	T	C
23	gk610042	0	11241593	A	G
23	gk585906	0	11241684	T	C
23	gk542065	0	11241703	A	G
23	gk893631	0	11241750	A	G
23	gk860309	0	11241769	G	A
23	gk293755	0	11242079	G	T
23	gk448241	0	11242187	C	T
23	gk851287	0	11242362	G	A
23	gk728264	0	11242370	T	C
23	gk293756	0	11242415	T	C
23	gk863670	0	11242524	A	G
23	gk476947	0	11242601	T	C
23	gk293757	0	11242642	A	G
23	gk327687	0	11242717	A	T
23	gk793333	0	11242767	T	C
23	gk671484	0	11242771	A	G
23	gk471522	0	11242902	A	G
23	gk293758	0	11242966	C	T
23	gk293759	0	11243001	G	A
23	gk859361	0	11243051	T	C
23	gk793943	0	11243371	A	G
23	gk559842	0	11243406	A	G
23	gk400513	0	11243457	A	G
23	gk645523	0	11243505	T	C
23	gk830599	0	11243538	T	C
23	gk876463	0	11243583	T	C
23	gk293760	0	11243711	T	C
23	gk642531	0	11243827	G	A
23	gk389220	0	11243833	T	A
23	gk364141	0	11243959	A	G
23	gk500071	0	11244042	A	G
23	gk293761	0	11244261	A	G
23	gk510966	0	11244712	A	G
23	gk381936	0	11244847	T	A
23	gk925154	0	11244908	A	G
23	gk381937	0	11244933	A	G
23	gk567488	0	11244978	A	G
23	gk581652	0	11244989	A	T
23	gk583327	0	11245031	A	G
23	gk647935	0	11245159	T	C
23	gk876464	0	11245321	A	G
23	gk752436	0	11245351	A	G
23	gk555980	0	11245392	T	C
23	gk381938	0	11245753	C	T
23	gk472012	0	11245829	C	T
23	gk417009	0	11245862	G	A
23	gk293762	0	11245868	G	T
23	gk293763	0	11246103	A	G
23	gk293764	0	11246170	T	C
23	gk788717	0	11246172	A	G
23	gk486078	0	11246451	T	C
23	gk411461	0	11246466	A	G
23	gk564324	0	11246891	T	C
23	gk508303	0	11247084	T	A
23	gk293765	0	11247518	A	G
23	gk337885	0	11247535	A	T
23	gk937695	0	11247539	T	C
23	gk455153	0	11247905	A	G
23	gk934508	0	11247939	A	G
23	gk336328	0	11247981	A	G
23	gk293766	0	11248154	A	G
23	gk293767	0	11248173	T	C
23	gk337886	0	11248271	A	G
23	gk293768	0	11248364	A	G
23	gk623962	0	11248367	A	G
23	gk894335	0	11248612	T	C
23	gk293769	0	11248633	C	T
23	gk918069	0	11248664	T	C
23	gk293770	0	11248748	A	G
23	gk356662	0	11248925	T	C
23	gk688262	0	11248927	T	C
23	gk316566	0	11249112	A	G
23	gk445760	0	11249165	G	A
23	gk676689	0	11249183	A	G
23	gk645020	0	11249312	C	A
23	gk584185	0	11249328	A	G
23	gk674938	0	11249405	T	C
23	gk730546	0	11250073	T	C
23	gk293771	0	11250100	A	G
23	gk880049	0	11250235	T	C
23	gk497858	0	11250273	T	C
23	gk293772	0	11250501	C	T
23	gk915434	0	11250510	T	C
23	gk429905	0	11250736	A	G
23	gk568079	0	11250974	A	G
23	gk916774	0	11251021	G	T
23	gk631387	0	11251072	A	G
23	gk293773	0	11251155	T	C
23	gk570130	0	11251163	T	C
23	gk911441	0	11251222	G	T
23	gk906478	0	11251429	A	T
23	gk293774	0	11251610	A	T
23	gk293775	0	11251614	A	G
23	gk293776	0	11251619	A	T
23	gk525560	0	11251782	C	A
23	gk293777	0	11251812	A	G
23	gk877390	0	11251851	A	G
23	gk293778	0	11251904	T	C
23	gk293779	0	11252053	A	G
23	gk396098	0	11252111	A	G
23	gk620323	0	11252169	A	G
23	gk293780	0	11252221	A	T
23	gk293781	0	11252279	A	G
23	gk859362	0	11252280	T	C
23	gk671045	0	11252521	A	G
23	gk357076	0	11252599	T	C
23	gk819756	0	11252755	A	G
23	gk293782	0	11252809	A	G
23	gk960752	0	11252828	<DEL>	A
23	gk929567	0	11252847	A	G
23	gk955422	0	11252886	A	G
23	gk762263	0	11253124	A	G
23	gk293783	0	11253213	T	C
23	gk293784	0	11253262	A	G
23	gk390990	0	11253404	T	C
23	gk801071	0	11253447	A	G
23	gk391264	0	11253466	A	G
23	gk383524	0	11253548	A	G
23	gk399496	0	11253563	T	C
23	gk682370	0	11253836	A	G
23	gk535987	0	11254260	A	T
23	gk958046	0	11254384	G	A
23	gk835289	0	11254510	T	C
23	gk918809	0	11254742	T	C
23	gk378582	0	11254984	A	G
23	gk293785	0	11255067	A	G
23	gk799575	0	11255198	A	G
23	gk931871	0	11255452	T	C
23	gk890865	0	11255599	A	T
23	gk443854	0	11255647	C	T
23	gk399497	0	11255670	A	G
23	gk583328	0	11255716	A	G
23	gk425739	0	11255908	T	C
23	gk849737	0	11256073	A	G
23	gk932813	0	11256114	A	G
23	gk543443	0	11256174	A	G
23	gk293786	0	11256784	T	C
23	gk293787	0	11257227	A	G
23	gk293788	0	11257255	T	C
23	gk609039	0	11257279	A	G
23	gk464393	0	11257485	T	C
23	gk918810	0	11257516	T	C
23	gk512486	0	11257546	G	A
23	gk388876	0	11257566	A	G
23	gk747326	0	11257828	G	T
23	gk586280	0	11257833	C	A
23	gk293789	0	11257845	A	G
23	gk580326	0	11257902	G	A
23	gk346320	0	11258097	T	C
23	gk515737	0	11258342	A	G
23	gk861282	0	11258475	A	C
23	gk491751	0	11258529	A	G
23	gk293790	0	11258854	T	C
23	gk858945	0	11259135	T	C
23	gk293791	0	11259243	A	T
23	gk333465	0	11259428	A	G
23	gk551857	0	11259788	A	G
23	gk330795	0	11259904	A	G
23	gk293792	0	11259909	T	A
23	gk330796	0	11259921	A	G
23	gk293793	0	11260267	G	A
23	gk293794	0	11260342	A	G
23	gk587162	0	11260629	A	G
23	gk814412	0	11260845	A	T
23	gk546913	0	11261062	A	G
23	gk435348	0	11261188	T	C
23	gk673670	0	11261220	T	C
23	gk678868	0	11261280	T	C
23	gk491752	0	11261304	A	G
23	gk845199	0	11261568	T	C
23	gk293795	0	11261648	T	C
23	gk564864	0	11261660	A	G
23	gk293796	0	11261698	G	T
23	gk702249	0	11262234	T	C
23	gk645021	0	11262317	A	G
23	gk553633	0	11262376	T	C
23	gk906919	0	11262391	T	C
23	gk931872	0	11262499	T	C
23	gk293797	0	11262501	T	C
23	gk293798	0	11262536	T	C
23	gk913271	0	11262591	C	T
23	gk389981	0	11262954	A	G
23	gk541021	0	11263026	A	G
23	gk358851	0	11263195	A	T
23	gk663347	0	11263270	A	G
23	gk860742	0	11263337	A	G
23	gk389221	0	11263563	A	G
23	gk591993	0	11263662	C	A
23	gk293799	0	11263873	A	G
23	gk368999	0	11263929	T	C
23	gk519238	0	11263976	T	C
23	gk293800	0	11264008	T	C
23	gk293801	0	11264123	A	T
23	gk293802	0	11264293	T	C
23	gk957435	0	11264344	T	C
23	gk560299	0	11264805	G	A
23	gk560300	0	11264854	G	T
23	gk593618	0	11264865	A	G
23	gk820816	0	11264967	A	G
23	gk457896	0	11264975	A	G
23	gk770125	0	11265045	A	G
23	gk731182	0	11265048	T	C
23	gk688751	0	11265362	T	C
23	gk562697	0	11265573	G	T
23	gk293803	0	11265628	A	G
23	gk337339	0	11265651	T	C
23	gk457897	0	11265694	A	T
23	gk437179	0	11265725	G	T
23	gk423367	0	11265810	A	G
23	gk850362	0	11265823	A	G
23	gk410737	0	11265829	G	A
23	gk672244	0	11265848	T	C
23	gk731917	0	11265856	T	A
23	gk293804	0	11265897	T	C
23	gk371668	0	11265998	T	C
23	gk633083	0	11266224	T	A
23	gk293805	0	11266387	A	T
23	gk321418	0	11266388	T	A
23	gk501281	0	11266538	T	C
23	gk357563	0	11266621	T	C
23	gk401951	0	11266702	A	G
23	gk591322	0	11266909	T	C
23	gk293806	0	11266956	T	C
23	gk951917	0	11267107	T	TTTGATGTATCGACAACTAGACAATTTGAACAATTCGG
23	gk293807	0	11267237	T	C
23	gk574731	0	11267349	T	C
23	gk750203	0	11267501	A	G
23	gk819757	0	11267903	A	T
23	gk937025	0	11268005	C	T
23	gk344868	0	11268010	T	C
23	gk293808	0	11268186	A	G
23	gk680702	0	11268249	T	C
23	gk850363	0	11268272	A	G
23	gk335318	0	11268494	T	C
23	gk293809	0	11268565	A	G
23	gk339490	0	11268579	T	C
23	gk926762	0	11268586	C	T
23	gk644011	0	11268595	T	C
23	gk768360	0	11268631	T	C
23	gk431185	0	11268849	T	C
23	gk293810	0	11268907	T	C
23	gk755735	0	11268917	T	C
23	gk293811	0	11268977	A	G
23	gk537078	0	11269122	A	G
23	gk488411	0	11269203	T	C
23	gk319764	0	11269446	T	C
23	gk293812	0	11269524	T	C
23	gk293813	0	11269532	T	C
23	gk293814	0	11269627	T	A
23	gk415003	0	11269671	G	A
23	gk860743	0	11269770	A	G
23	gk637605	0	11269802	T	C
23	gk855662	0	11269861	T	A
23	gk913272	0	11269877	T	C
23	gk293815	0	11269978	T	C
23	gk580327	0	11270077	T	C
23	gk505737	0	11270214	T	C
23	gk778903	0	11270345	T	C
23	gk293816	0	11270364	T	C
23	gk293817	0	11270472	T	A
23	gk293818	0	11270648	A	C
23	gk916775	0	11270654	T	C
23	gk293819	0	11270665	A	T
23	gk762264	0	11270768	A	G
23	gk858946	0	11270829	T	C
23	gk743791	0	11270902	A	T
23	gk396616	0	11271041	A	G
23	gk293820	0	11271092	G	A
23	gk370713	0	11271174	T	C
23	gk704994	0	11271276	T	C
23	gk798941	0	11271408	A	G
23	gk537905	0	11271529	T	C
23	gk469533	0	11271536	A	G
23	gk912559	0	11271573	T	C
23	gk797893	0	11271695	A	G
23	gk676402	0	11271698	T	C
23	gk605374	0	11271745	T	C
23	gk526200	0	11271885	G	A
23	gk574732	0	11271947	T	C
23	gk423105	0	11272233	A	G
23	gk293821	0	11272311	A	G
23	gk338630	0	11272444	A	G
23	gk857751	0	11272462	T	C
23	gk960898	0	11272509	ACTGCCTGTTTTGTTTCGT	A
23	gk293822	0	11272535	T	C
23	gk345855	0	11272551	A	G
23	gk375254	0	11272807	T	C
23	gk293823	0	11272831	A	G
23	gk861882	0	11272832	C	A
23	gk864251	0	11272843	C	T
23	gk749273	0	11273000	A	G
23	gk293824	0	11273023	T	A
23	gk912075	0	11273050	A	G
23	gk890866	0	11273130	T	C
23	gk761321	0	11273133	T	C
23	gk694429	0	11273247	T	C
23	gk293825	0	11273282	A	G
23	gk548849	0	11273350	C	T
23	gk818380	0	11273360	A	G
23	gk509970	0	11273403	A	G
23	gk807225	0	11273404	T	C
23	gk319321	0	11273549	A	G
23	gk627251	0	11273993	A	G
23	gk349233	0	11274005	A	G
23	gk782769	0	11274060	A	G
23	gk390424	0	11274117	T	C
23	gk293826	0	11274379	C	A
23	gk447671	0	11274402	T	C
23	gk711943	0	11274442	A	G
23	gk293827	0	11274517	T	C
23	gk753470	0	11274544	A	G
23	gk396099	0	11274701	A	G
23	gk918070	0	11274830	T	C
23	gk704995	0	11274837	T	C
23	gk386706	0	11274841	A	G
23	gk293828	0	11274962	T	C
23	gk293829	0	11275122	A	G
23	gk936460	0	11275210	T	A
23	gk695095	0	11275334	T	C
23	gk363763	0	11275476	A	G
23	gk880050	0	11275818	T	C
23	gk541409	0	11275840	T	C
23	gk293830	0	11275850	A	G
23	gk336329	0	11275943	A	G
23	gk659498	0	11276071	A	G
23	gk293831	0	11276223	T	C
23	gk293832	0	11276659	A	G
23	gk951918	0	11276695	GT	G
23	gk730547	0	11276742	T	A
23	gk481760	0	11276993	A	G
23	gk293833	0	11277042	T	C
23	gk515176	0	11277288	T	C
23	gk293834	0	11277357	A	T
23	gk811243	0	11277402	T	C
23	gk293835	0	11277419	T	C
23	gk580328	0	11277542	G	A
23	gk557443	0	11277653	A	G
23	gk959175	0	11277708	T	C
23	gk515177	0	11277856	T	A
23	gk612047	0	11278027	T	C
23	gk293836	0	11278332	T	C
23	gk293837	0	11278383	T	C
23	gk603782	0	11278490	A	G
23	gk454606	0	11278562	T	C
23	gk758887	0	11278693	T	C
23	gk642532	0	11279048	T	C
23	gk477677	0	11279108	A	G
23	gk555981	0	11279111	T	C
23	gk293838	0	11279207	T	C
23	gk554950	0	11279418	A	G
23	gk293839	0	11279481	T	C
23	gk293840	0	11279522	A	G
23	gk348294	0	11279724	T	C
23	gk530431	0	11279781	C	T
23	gk951919	0	11279855	G	GA
23	gk729279	0	11279864	G	A
23	gk729280	0	11279870	T	A
23	gk397100	0	11279873	T	A
23	gk293841	0	11280139	A	G
23	gk905872	0	11280242	A	G
23	gk733971	0	11280324	A	G
23	gk951920	0	11280381	GT	G
23	gk293842	0	11280519	A	G
23	gk798942	0	11280739	A	G
23	gk468028	0	11280750	T	C
23	gk804510	0	11280849	G	T
23	gk806840	0	11280852	T	C
23	gk544120	0	11280900	A	T
23	gk628003	0	11281016	T	C
23	gk484776	0	11281194	T	C
23	gk764673	0	11281204	A	T
23	gk293843	0	11281217	T	C
23	gk580972	0	11281435	A	G
23	gk293844	0	11281467	T	C
23	gk293845	0	11281518	A	G
23	gk747327	0	11281769	T	A
23	gk293846	0	11281827	A	G
23	gk293847	0	11281979	A	G
23	gk920516	0	11281983	T	C
23	gk638946	0	11282025	A	G
23	gk747328	0	11282045	A	G
23	gk293848	0	11282107	T	A
23	gk359395	0	11282225	T	C
23	gk650743	0	11282311	A	T
23	gk634044	0	11282479	C	T
23	gk449543	0	11282530	T	A
23	gk593619	0	11282531	C	T
23	gk354659	0	11282795	T	C
23	gk315807	0	11283142	T	C
23	gk577442	0	11283224	T	C
23	gk886930	0	11283237	T	C
23	gk712944	0	11283250	T	C
23	gk424109	0	11283278	C	T
23	gk293850	0	11283345	T	A
23	gk354660	0	11283544	A	G
23	gk293851	0	11283579	A	G
23	gk293852	0	11283744	T	C
23	gk293853	0	11283915	A	G
23	gk293854	0	11284302	T	C
23	gk600294	0	11284651	C	T
23	gk660248	0	11284662	G	A
23	gk878359	0	11284705	A	G
23	gk951921	0	11284807	GA	G
23	gk898159	0	11284869	C	T
23	gk576900	0	11284884	A	G
23	gk508783	0	11284939	A	G
23	gk885692	0	11285039	A	G
23	gk350039	0	11285123	A	G
23	gk293855	0	11285408	A	G
23	gk320555	0	11285490	A	G
23	gk362533	0	11285563	A	G
23	gk637606	0	11285743	T	C
23	gk411462	0	11285968	A	G
23	gk399161	0	11286006	T	A
23	gk293856	0	11286344	T	C
23	gk805499	0	11286597	C	A
23	gk293857	0	11286854	T	C
23	gk293858	0	11287149	T	C
23	gk723123	0	11287252	T	C
23	gk621194	0	11287265	T	C
23	gk293859	0	11287276	T	C
23	gk687405	0	11287286	T	C
23	gk293860	0	11287325	T	C
23	gk500437	0	11287424	T	C
23	gk916776	0	11287577	C	A
23	gk293861	0	11288071	A	G
23	gk924063	0	11288102	T	C
23	gk322051	0	11288389	A	T
23	gk501850	0	11288409	T	G
23	gk293862	0	11288446	A	G
23	gk494333	0	11288531	T	C
23	gk293863	0	11288608	A	G
23	gk293864	0	11289005	C	T
23	gk526556	0	11289167	T	C
23	gk723124	0	11289212	T	C
23	gk389612	0	11289629	T	C
23	gk293865	0	11289764	T	C
23	gk711476	0	11289804	T	C
23	gk751026	0	11289844	T	C
23	gk693322	0	11290028	T	C
23	gk293866	0	11290326	T	C
23	gk395022	0	11290444	A	G
23	gk293867	0	11290515	T	C
23	gk693323	0	11290571	T	C
23	gk433411	0	11290665	A	G
23	gk293868	0	11290779	A	T
23	gk560301	0	11290976	T	C
23	gk930170	0	11290987	A	G
23	gk930706	0	11291123	C	T
23	gk293869	0	11291129	T	C
23	gk375255	0	11291149	T	C
23	gk588419	0	11291165	T	C
23	gk375256	0	11291244	T	C
23	gk396617	0	11291483	G	A
23	gk396618	0	11291508	A	G
23	gk500072	0	11291518	A	G
23	gk337887	0	11291566	A	G
23	gk476948	0	11291622	T	C
23	gk293870	0	11291647	G	A
23	gk489907	0	11291707	A	G
23	gk582759	0	11291923	T	C
23	gk910979	0	11291967	T	A
23	gk577443	0	11292198	T	C
23	gk344330	0	11292234	T	C
23	gk459175	0	11292271	T	C
23	gk335319	0	11292458	T	C
23	gk293871	0	11292663	T	C
23	gk962370	0	11292721	TTTTTTTT	TGGA
23	gk589129	0	11292828	T	C
23	gk542066	0	11292910	C	T
23	gk293873	0	11293014	T	C
23	gk574733	0	11293015	T	C
23	gk293874	0	11293020	T	C
23	gk886437	0	11293153	T	C
23	gk426113	0	11293172	T	C
23	gk293875	0	11293235	T	C
23	gk378935	0	11293301	T	G
23	gk476329	0	11293307	T	C
23	gk293876	0	11293396	T	C
23	gk373997	0	11293579	T	C
23	gk408270	0	11294012	T	C
23	gk919461	0	11294080	A	G
23	gk383106	0	11294235	T	C
23	gk678200	0	11294306	T	C
23	gk356663	0	11294386	T	C
23	gk525561	0	11294393	T	C
23	gk768859	0	11294398	T	C
23	gk293878	0	11294553	T	C
23	gk801072	0	11294678	G	A
23	gk953509	0	11294815	T	C
23	gk293879	0	11295141	A	T
23	gk293880	0	11295282	A	G
23	gk620324	0	11295312	A	G
23	gk886066	0	11295408	G	A
23	gk356152	0	11295476	A	G
23	gk540470	0	11295608	A	T
23	gk741932	0	11295683	T	A
23	gk741933	0	11295736	A	G
23	gk766868	0	11295938	T	C
23	gk802789	0	11296195	T	C
23	gk439285	0	11296273	C	T
23	gk293881	0	11296612	T	C
23	gk673148	0	11296805	T	C
23	gk726155	0	11296859	A	G
23	gk293882	0	11297022	C	A
23	gk293883	0	11297102	A	G
23	gk803963	0	11297241	T	G
23	gk760376	0	11297404	G	A
23	gk802790	0	11297505	A	G
23	gk732685	0	11297550	T	C
23	gk951922	0	11297619	G	GTTTCTTAGAT
23	gk466898	0	11297780	G	A
23	gk784020	0	11297792	T	A
23	gk532459	0	11297895	T	C
23	gk512487	0	11298146	T	C
23	gk922740	0	11298333	A	G
23	gk810508	0	11298377	A	T
23	gk844515	0	11298442	A	G
23	gk757201	0	11298517	T	C
23	gk793334	0	11298569	T	C
23	gk830600	0	11298909	T	C
23	gk951923	0	11299215	T	TA
23	gk293884	0	11299383	A	G
23	gk703671	0	11299432	A	G
23	gk925625	0	11299433	T	C
23	gk888789	0	11299558	A	G
23	gk438352	0	11299652	G	A
23	gk293885	0	11299705	T	C
23	gk317845	0	11299739	A	G
23	gk491314	0	11299748	T	C
23	gk293886	0	11299855	A	G
23	gk503561	0	11299909	A	G
23	gk905873	0	11300028	A	G
23	gk545672	0	11300114	C	A
23	gk545673	0	11300120	A	T
23	gk293887	0	11300166	A	G
23	gk720108	0	11300216	T	C
23	gk483242	0	11300528	T	C
23	gk293888	0	11300756	T	A
23	gk604615	0	11300882	C	T
23	gk695630	0	11301140	T	C
23	gk448594	0	11301181	C	T
23	gk521402	0	11301294	T	C
23	gk931255	0	11301516	T	C
23	gk293889	0	11301811	A	G
23	gk313134	0	11302110	T	C
23	gk758888	0	11302338	T	C
23	gk697395	0	11302524	A	G
23	gk293890	0	11302676	A	G
23	gk826635	0	11302691	T	C
23	gk937026	0	11302770	T	C
23	gk293891	0	11303070	T	C
23	gk456432	0	11303075	T	C
23	gk621654	0	11303111	A	G
23	gk591994	0	11303125	A	G
23	gk478737	0	11303417	T	C
23	gk792657	0	11303543	T	C
23	gk760923	0	11303583	A	T
23	gk482220	0	11303629	T	A
23	gk726156	0	11303748	A	G
23	gk960782	0	11303774	<DEL>	A
23	gk834668	0	11303996	T	C
23	gk293892	0	11304002	T	C
23	gk681245	0	11304070	T	C
23	gk781964	0	11304169	A	G
23	gk621655	0	11304380	A	G
23	gk865720	0	11304624	A	T
23	gk449912	0	11304722	C	A
23	gk534462	0	11304847	C	T
23	gk520184	0	11304885	C	T
23	gk293893	0	11304894	A	G
23	gk840348	0	11305105	T	C
23	gk293894	0	11305158	T	C
23	gk293895	0	11305606	T	C
23	gk580329	0	11305612	T	C
23	gk456433	0	11305614	A	G
23	gk893042	0	11305719	T	C
23	gk387087	0	11305720	T	C
23	gk546914	0	11305754	A	G
23	gk600295	0	11305840	A	G
23	gk910980	0	11305846	A	G
23	gk647010	0	11305918	T	C
23	gk657096	0	11306006	T	G
23	gk676403	0	11306099	A	C
23	gk749274	0	11306737	A	G
23	gk293896	0	11306842	T	C
23	gk293897	0	11306882	T	C
23	gk861283	0	11307337	A	G
23	gk378936	0	11307394	T	C
23	gk361739	0	11307455	T	C
23	gk293898	0	11307603	A	G
23	gk886931	0	11307870	T	C
23	gk293899	0	11308014	T	C
23	gk866390	0	11308068	T	C
23	gk427558	0	11308127	T	C
23	gk802791	0	11308312	T	A
23	gk776823	0	11308473	T	C
23	gk465060	0	11308484	G	A
23	gk549505	0	11308499	A	G
23	gk916045	0	11308520	A	G
23	gk705716	0	11308583	A	G
23	gk853937	0	11308643	T	C
23	gk313393	0	11308674	T	C
23	gk862261	0	11308863	A	G
23	gk767845	0	11308981	C	A
23	gk845200	0	11309206	T	C
23	gk629306	0	11309247	T	C
23	gk293900	0	11309270	A	C
23	gk293901	0	11309469	A	G
23	gk547809	0	11309471	A	G
23	gk408271	0	11309561	C	T
23	gk711944	0	11309980	A	G
23	gk318968	0	11309994	T	A
23	gk293902	0	11310066	A	T
23	gk563271	0	11310367	A	G
23	gk293903	0	11310436	A	G
23	gk426405	0	11310472	T	C
23	gk319322	0	11310687	A	G
23	gk293904	0	11310693	A	G
23	gk561554	0	11311052	T	C
23	gk293905	0	11311139	C	T
23	gk293906	0	11311157	T	C
23	gk320260	0	11311686	A	G
23	gk381129	0	11311695	T	C
23	gk624573	0	11312272	A	G
23	gk293907	0	11312430	T	C
23	gk315344	0	11312689	T	C
23	gk360450	0	11312811	A	G
23	gk672245	0	11312841	A	T
23	gk721867	0	11312923	A	G
23	gk354067	0	11313238	T	C
23	gk293908	0	11313332	T	C
23	gk319323	0	11313347	A	G
23	gk485811	0	11313409	C	A
23	gk674183	0	11313551	A	G
23	gk293909	0	11314136	A	G
23	gk345856	0	11314180	A	G
23	gk476949	0	11314413	T	C
23	gk293910	0	11314457	A	G
23	gk293911	0	11314649	T	C
23	gk293912	0	11314766	T	C
23	gk293913	0	11314772	T	C
23	gk856619	0	11314779	T	A
23	gk668002	0	11315054	A	G
23	gk787574	0	11315064	C	A
23	gk806259	0	11315135	A	G
23	gk779414	0	11315146	T	C
23	gk771298	0	11315245	A	G
23	gk645909	0	11315612	T	C
23	gk905874	0	11315900	A	G
23	gk725139	0	11316050	A	G
23	gk687816	0	11316213	T	C
23	gk788267	0	11316285	A	G
23	gk913273	0	11316313	T	C
23	gk293914	0	11316394	T	C
23	gk670624	0	11316426	A	G
23	gk293915	0	11316488	T	C
23	gk807226	0	11316527	T	C
23	gk293916	0	11316609	A	G
23	gk293917	0	11316637	A	G
23	gk459638	0	11316681	T	C
23	gk506792	0	11316733	T	C
23	gk564865	0	11316788	A	G
23	gk620325	0	11316885	A	G
23	gk525562	0	11316932	T	C
23	gk493944	0	11316997	C	A
23	gk676690	0	11317139	A	G
23	gk803486	0	11317147	A	G
23	gk293918	0	11317302	A	G
23	gk293919	0	11317333	A	G
23	gk573602	0	11317413	A	G
23	gk951924	0	11317448	C	CA
23	gk329841	0	11317509	T	C
23	gk293920	0	11317545	A	G
23	gk293921	0	11317552	A	T
23	gk293922	0	11317710	T	C
23	gk360451	0	11317863	T	C
23	gk713458	0	11318023	A	G
23	gk955688	0	11318261	T	C
23	gk634045	0	11318262	T	C
23	gk416739	0	11318293	C	T
23	gk293923	0	11318305	A	G
23	gk609345	0	11318602	A	G
23	gk568080	0	11318633	A	G
23	gk460158	0	11318645	A	G
23	gk951925	0	11318819	CCGT	C
23	gk293924	0	11318842	A	G
23	gk673149	0	11319212	T	C
23	gk293925	0	11319223	A	T
23	gk951927	0	11319645	T	TA
23	gk445564	0	11319668	C	A
23	gk437180	0	11319705	T	C
23	gk698405	0	11319787	T	C
23	gk951928	0	11319822	G	GTTTATCT
23	gk293926	0	11320070	G	A
23	gk354661	0	11320074	T	C
23	gk448761	0	11320179	A	G
23	gk445565	0	11320395	T	A
23	gk580330	0	11320502	A	G
23	gk396100	0	11320557	T	A
23	gk293927	0	11320893	T	C
23	gk765591	0	11320895	C	T
23	gk570131	0	11320989	T	C
23	gk799576	0	11321242	A	G
23	gk457898	0	11321661	A	G
23	gk293928	0	11321729	A	G
23	gk833678	0	11321846	A	T
23	gk396101	0	11321859	T	C
23	gk476330	0	11321872	T	C
23	gk633685	0	11322006	T	C
23	gk924064	0	11322068	T	C
23	gk551404	0	11322142	T	C
23	gk728767	0	11322286	T	C
23	gk711945	0	11322499	A	G
23	gk437181	0	11322532	G	T
23	gk293929	0	11322750	T	C
23	gk293930	0	11322762	A	G
23	gk533846	0	11322929	A	G
23	gk880051	0	11323119	T	C
23	gk293931	0	11323169	A	G
23	gk293932	0	11323263	T	C
23	gk506292	0	11323386	A	G
23	gk398069	0	11323481	T	C
23	gk524208	0	11323513	A	G
23	gk323601	0	11323734	A	G
23	gk913274	0	11323752	T	C
23	gk870670	0	11323858	T	C
23	gk293933	0	11323945	T	C
23	gk915435	0	11323956	C	T
23	gk293934	0	11323968	T	C
23	gk925626	0	11324162	T	C
23	gk613432	0	11324260	T	A
23	gk293935	0	11324399	C	T
23	gk293936	0	11324476	A	G
23	gk842037	0	11324521	A	G
23	gk293937	0	11324795	A	G
23	gk293938	0	11325357	T	A
23	gk598030	0	11325580	T	C
23	gk437925	0	11325681	G	A
23	gk428718	0	11326241	T	C
23	gk526557	0	11326363	T	C
23	gk596264	0	11326472	A	G
23	gk907675	0	11326539	A	T
23	gk587746	0	11326614	T	C
23	gk293939	0	11326636	A	G
23	gk364142	0	11326795	A	G
23	gk416740	0	11326972	G	A
23	gk591995	0	11326998	T	C
23	gk863040	0	11327265	A	G
23	gk293940	0	11327358	T	A
23	gk847443	0	11327603	A	G
23	gk937696	0	11327660	T	A
23	gk905166	0	11327864	A	G
23	gk396619	0	11327892	C	T
23	gk498796	0	11327937	C	A
23	gk905875	0	11327953	A	T
23	gk907676	0	11327997	A	G
23	gk365183	0	11328131	T	C
23	gk768860	0	11328325	T	C
23	gk820817	0	11328387	C	T
23	gk708544	0	11328501	A	G
23	gk293941	0	11328519	T	C
23	gk293942	0	11328765	T	C
23	gk743203	0	11328768	T	C
23	gk933491	0	11328771	T	C
23	gk542067	0	11328939	A	G
23	gk661596	0	11328975	T	C
23	gk434028	0	11329317	T	C
23	gk293943	0	11329356	A	G
23	gk348295	0	11329502	T	C
23	gk469534	0	11329692	A	G
23	gk293944	0	11329822	T	C
23	gk397101	0	11329871	A	G
23	gk508304	0	11329880	G	A
23	gk293945	0	11329901	T	C
23	gk612724	0	11329952	T	C
23	gk926121	0	11329961	A	G
23	gk378937	0	11330023	T	C
23	gk612725	0	11330090	T	C
23	gk905876	0	11330333	A	G
23	gk910981	0	11330663	A	G
23	gk742469	0	11330702	A	G
23	gk293946	0	11330704	A	G
23	gk435896	0	11330719	T	C
23	gk293947	0	11331035	A	G
23	gk447672	0	11331111	G	A
23	gk293948	0	11331144	T	A
23	gk293949	0	11331147	T	C
23	gk293950	0	11331424	T	C
23	gk293951	0	11331462	A	G
23	gk293952	0	11331550	T	C
23	gk495015	0	11331595	T	C
23	gk382176	0	11331618	A	G
23	gk951929	0	11331833	G	GT
23	gk354662	0	11331845	T	C
23	gk524209	0	11331872	A	G
23	gk480770	0	11332161	A	G
23	gk443073	0	11332420	G	A
23	gk546915	0	11332428	A	G
23	gk418974	0	11332516	A	G
23	gk513464	0	11332606	T	C
23	gk293953	0	11332622	A	G
23	gk719489	0	11332742	T	C
23	gk495016	0	11332814	T	C
23	gk657097	0	11332842	T	C
23	gk341277	0	11332867	T	C
23	gk375524	0	11332988	G	A
23	gk729895	0	11333035	T	C
23	gk428371	0	11333191	A	G
23	gk858947	0	11333252	T	C
23	gk293954	0	11333373	A	G
23	gk858948	0	11333451	C	G
23	gk293955	0	11333475	T	C
23	gk737467	0	11333515	T	C
23	gk699026	0	11333558	G	A
23	gk866391	0	11333563	G	T
23	gk840349	0	11333642	T	C
23	gk849181	0	11333697	T	C
23	gk574241	0	11334213	T	C
23	gk293956	0	11334279	A	G
23	gk293957	0	11334308	G	A
23	gk508305	0	11334389	A	G
23	gk930707	0	11334392	A	G
23	gk348296	0	11334422	A	T
23	gk293958	0	11334504	A	G
23	gk726157	0	11334515	A	G
23	gk820376	0	11334692	A	G
23	gk548850	0	11334742	A	G
23	gk589130	0	11335375	T	C
23	gk409156	0	11335503	C	A
23	gk293959	0	11335558	A	G
23	gk293960	0	11335687	A	G
23	gk293961	0	11335700	A	G
23	gk881158	0	11335739	A	G
23	gk322052	0	11335793	T	C
23	gk782770	0	11335884	A	G
23	gk958047	0	11335892	T	C
23	gk658981	0	11335935	A	G
23	gk293962	0	11335988	A	G
23	gk433865	0	11336015	T	C
23	gk616364	0	11336069	A	G
23	gk293963	0	11336146	G	A
23	gk515178	0	11336167	A	G
23	gk621656	0	11336241	A	G
23	gk749275	0	11336261	A	G
23	gk293964	0	11336367	T	C
23	gk714065	0	11336376	T	C
23	gk819758	0	11336959	A	G
23	gk731183	0	11337236	A	G
23	gk801073	0	11337273	A	G
23	gk334916	0	11337328	A	C
23	gk547810	0	11337353	A	G
23	gk381130	0	11337387	T	C
23	gk293965	0	11337392	A	G
23	gk329842	0	11337499	T	C
23	gk480228	0	11337796	T	A
23	gk733972	0	11337820	A	G
23	gk352614	0	11337852	T	C
23	gk620326	0	11337926	A	G
23	gk760377	0	11338230	A	T
23	gk728265	0	11338252	T	C
23	gk542068	0	11338348	A	G
23	gk797894	0	11338449	A	G
23	gk293966	0	11338493	A	G
23	gk457899	0	11338692	A	G
23	gk762265	0	11338935	G	T
23	gk351701	0	11338936	T	C
23	gk293967	0	11339088	A	G
23	gk828094	0	11339193	A	G
23	gk719490	0	11339199	T	C
23	gk432965	0	11339227	A	G
23	gk293968	0	11339264	T	C
23	gk870671	0	11339290	T	C
23	gk860744	0	11339336	T	A
23	gk351702	0	11339343	T	C
23	gk491315	0	11339391	T	C
23	gk343837	0	11339474	T	C
23	gk793335	0	11339497	T	C
23	gk691611	0	11339562	A	G
23	gk635940	0	11339745	T	C
23	gk604616	0	11339796	T	A
23	gk352615	0	11339894	T	C
23	gk757788	0	11340239	T	C
23	gk953870	0	11340303	A	G
23	gk357077	0	11340335	T	C
23	gk732686	0	11340370	T	C
23	gk461669	0	11340371	T	A
23	gk935318	0	11340458	A	G
23	gk913275	0	11340526	T	C
23	gk293969	0	11340609	T	C
23	gk925627	0	11340877	T	C
23	gk348297	0	11340933	T	C
23	gk343230	0	11341118	T	C
23	gk293970	0	11341264	T	C
23	gk317846	0	11341449	T	C
23	gk558551	0	11341567	C	A
23	gk363764	0	11341725	A	G
23	gk818381	0	11341765	C	T
23	gk811951	0	11341817	T	A
23	gk799993	0	11341874	A	G
23	gk356664	0	11341926	T	C
23	gk293971	0	11341952	A	G
23	gk784021	0	11342001	A	T
23	gk536618	0	11342021	T	C
23	gk799577	0	11342041	A	G
23	gk564866	0	11342094	A	G
23	gk293972	0	11342110	A	G
23	gk405248	0	11342134	A	G
23	gk721059	0	11342179	A	G
23	gk323602	0	11342188	A	G
23	gk293973	0	11342203	A	G
23	gk293974	0	11342227	A	G
23	gk938338	0	11342304	A	G
23	gk418975	0	11342345	T	A
23	gk293975	0	11342433	T	C
23	gk736217	0	11342442	T	A
23	gk881159	0	11342479	A	G
23	gk293976	0	11342675	A	G
23	gk542853	0	11342743	C	A
23	gk514758	0	11342799	A	G
23	gk593620	0	11342941	A	G
23	gk365830	0	11343011	T	C
23	gk676691	0	11343057	A	G
23	gk791143	0	11343058	A	G
23	gk873313	0	11343313	T	C
23	gk466899	0	11343374	C	G
23	gk773407	0	11343489	T	C
23	gk554478	0	11343586	A	G
23	gk786967	0	11343593	A	G
23	gk951930	0	11343711	C	CCTATAGCTAACATCA
23	gk355078	0	11343752	A	G
23	gk918071	0	11343755	T	C
23	gk792658	0	11344081	A	G
23	gk890867	0	11344168	G	A
23	gk757789	0	11344273	T	C
23	gk378938	0	11344364	T	C
23	gk891439	0	11344411	A	G
23	gk293977	0	11344741	A	G
23	gk364143	0	11344861	A	G
23	gk434029	0	11345083	G	A
23	gk345857	0	11345135	A	G
23	gk293978	0	11345136	A	G
23	gk371024	0	11345395	A	G
23	gk904291	0	11345517	T	C
23	gk293979	0	11345526	T	C
23	gk293980	0	11345690	A	G
23	gk293981	0	11345692	A	G
23	gk487861	0	11345793	T	C
23	gk437926	0	11345970	T	C
23	gk954596	0	11345983	A	G
23	gk556898	0	11346098	A	G
23	gk293982	0	11346110	A	G
23	gk795649	0	11346347	T	C
23	gk538378	0	11346364	T	C
23	gk293983	0	11346365	T	C
23	gk388544	0	11346669	T	C
23	gk550071	0	11346828	A	G
23	gk293984	0	11347065	A	G
23	gk293985	0	11347112	T	C
23	gk293986	0	11347124	A	G
23	gk628577	0	11347404	T	C
23	gk519810	0	11347567	C	A
23	gk293987	0	11347748	T	C
23	gk530432	0	11348050	T	C
23	gk293988	0	11348058	G	T
23	gk293989	0	11348094	T	C
23	gk580331	0	11348318	T	C
23	gk934509	0	11348426	A	G
23	gk680424	0	11348442	T	C
23	gk293990	0	11348560	T	C
23	gk293991	0	11348628	C	G
23	gk680109	0	11348684	A	T
23	gk927285	0	11348710	A	G
23	gk591323	0	11348867	A	G
23	gk718674	0	11348936	A	G
23	gk403010	0	11348957	T	C
23	gk701003	0	11349026	C	A
23	gk677788	0	11349033	T	A
23	gk345285	0	11349121	C	T
23	gk293992	0	11349170	T	C
23	gk957436	0	11349254	A	G
23	gk293993	0	11349548	T	C
23	gk844516	0	11349736	A	G
23	gk685992	0	11349966	A	G
23	gk435349	0	11349980	C	T
23	gk856620	0	11349995	T	C
23	gk877056	0	11350028	A	G
23	gk514349	0	11350286	A	G
23	gk379796	0	11350404	A	G
23	gk389222	0	11350541	T	A
23	gk755736	0	11350568	G	A
23	gk429495	0	11350630	C	T
23	gk293994	0	11350638	A	G
23	gk293995	0	11350680	A	G
23	gk857752	0	11350771	T	C
23	gk913276	0	11350847	T	C
23	gk551405	0	11351011	T	C
23	gk293996	0	11351121	T	C
23	gk958536	0	11351218	A	G
23	gk423973	0	11351318	T	A
23	gk293997	0	11351682	T	G
23	gk951931	0	11351797	T	TC
23	gk763513	0	11351890	T	C
23	gk845862	0	11351920	T	C
23	gk717186	0	11352022	T	C
23	gk387088	0	11352341	T	C
23	gk921160	0	11352747	A	G
23	gk293998	0	11352768	A	G
23	gk293999	0	11352780	C	T
23	gk388320	0	11352813	C	G
23	gk886932	0	11352848	T	C
23	gk349234	0	11353036	T	A
23	gk731184	0	11353090	A	G
23	gk878360	0	11353128	A	G
23	gk294000	0	11353148	A	G
23	gk294001	0	11353312	C	T
23	gk757790	0	11353366	T	C
23	gk935319	0	11353611	A	G
23	gk776824	0	11353614	T	C
23	gk622731	0	11353644	T	C
23	gk650744	0	11353685	A	G
23	gk588420	0	11353765	T	C
23	gk294002	0	11353879	A	G
23	gk735596	0	11353888	A	T
23	gk808386	0	11353889	A	G
23	gk706273	0	11354276	A	G
23	gk764310	0	11354472	A	G
23	gk349598	0	11354582	A	G
23	gk294003	0	11354674	A	G
23	gk743204	0	11354682	T	C
23	gk674184	0	11354690	A	G
23	gk903373	0	11354749	T	C
23	gk587747	0	11354889	T	C
23	gk570132	0	11354930	T	C
23	gk294004	0	11354965	A	G
23	gk803487	0	11355071	C	A
23	gk294005	0	11355120	T	C
23	gk399162	0	11355298	A	G
23	gk294006	0	11355548	T	C
23	gk294007	0	11355687	A	G
23	gk294008	0	11355786	A	G
23	gk503075	0	11355887	T	C
23	gk834669	0	11355917	A	T
23	gk456434	0	11356089	A	G
23	gk294009	0	11356281	T	C
23	gk674939	0	11356307	T	A
23	gk294010	0	11356428	T	C
23	gk294011	0	11356613	A	G
23	gk816585	0	11356622	A	G
23	gk330797	0	11356663	G	A
23	gk819759	0	11356786	A	G
23	gk294012	0	11356985	T	C
23	gk685993	0	11357102	A	G
23	gk294013	0	11357376	A	G
23	gk294014	0	11357672	A	T
23	gk585542	0	11357743	T	C
23	gk414382	0	11357859	A	T
23	gk951932	0	11357882	A	AACGTATTTATTTTACTAATAAGGCACAGAGGACAT
23	gk441938	0	11357996	T	A
23	gk377292	0	11358248	A	G
23	gk294015	0	11358344	T	C
23	gk548436	0	11358573	A	T
23	gk372839	0	11358675	T	C
23	gk313394	0	11358727	A	T
23	gk562698	0	11358744	A	G
23	gk913908	0	11359144	T	C
23	gk763001	0	11359241	T	C
23	gk447150	0	11359322	T	C
23	gk573131	0	11359327	T	C
23	gk895795	0	11359476	A	G
23	gk788268	0	11359552	A	G
23	gk294016	0	11359577	T	C
23	gk373422	0	11359621	A	G
23	gk314463	0	11359632	T	C
23	gk505131	0	11359870	A	T
23	gk446912	0	11359943	T	C
23	gk907677	0	11360026	A	G
23	gk488967	0	11360148	T	C
23	gk592926	0	11360188	T	C
23	gk815148	0	11360385	T	C
23	gk294017	0	11360402	A	G
23	gk755178	0	11360453	T	C
23	gk584767	0	11360503	T	C
23	gk375257	0	11360513	T	C
23	gk294018	0	11360575	T	A
23	gk590247	0	11360619	C	T
23	gk653049	0	11360684	A	G
23	gk351703	0	11360844	T	C
23	gk935320	0	11360958	A	G
23	gk294019	0	11361015	T	C
23	gk751027	0	11361141	T	A
23	gk587748	0	11361259	T	C
23	gk294020	0	11361342	T	C
23	gk569685	0	11361390	A	G
23	gk397493	0	11361436	T	C
23	gk438769	0	11361499	G	A
23	gk294021	0	11361566	T	C
23	gk653050	0	11361642	A	G
23	gk294022	0	11361744	A	G
23	gk425264	0	11361874	A	G
23	gk294023	0	11361882	C	T
23	gk872767	0	11362194	G	A
23	gk587749	0	11362196	T	C
23	gk294024	0	11362224	T	C
23	gk294025	0	11362242	T	C
23	gk294026	0	11362245	G	A
23	gk844039	0	11362328	T	C
23	gk294027	0	11362523	A	T
23	gk735597	0	11362581	A	G
23	gk653051	0	11362582	A	G
23	gk294028	0	11362642	A	G
23	gk516596	0	11362868	A	G
23	gk784385	0	11362966	A	G
23	gk628004	0	11362969	T	C
23	gk794407	0	11363075	A	G
23	gk878361	0	11363205	A	G
23	gk413151	0	11363277	C	T
23	gk918811	0	11363300	T	C
23	gk961440	0	11363301	<DEL>	T
23	gk785777	0	11363399	T	C
23	gk669780	0	11363414	A	G
23	gk754136	0	11363419	T	C
23	gk770126	0	11363629	A	G
23	gk349599	0	11363669	A	G
23	gk569686	0	11363725	C	T
23	gk505132	0	11363933	T	C
23	gk757791	0	11364048	A	G
23	gk484777	0	11364193	T	C
23	gk928801	0	11364215	T	C
23	gk294029	0	11364357	T	C
23	gk294030	0	11364583	T	C
23	gk294031	0	11364773	A	G
23	gk340258	0	11364855	A	G
23	gk294032	0	11364895	T	C
23	gk294033	0	11365043	G	A
23	gk386707	0	11365065	A	G
23	gk909921	0	11365277	A	T
23	gk883556	0	11365361	T	A
23	gk832543	0	11365410	T	C
23	gk832544	0	11365558	C	T
23	gk668003	0	11365649	A	G
23	gk418976	0	11365660	C	T
23	gk294034	0	11365784	C	T
23	gk760924	0	11365888	A	G
23	gk294035	0	11365945	T	C
23	gk476950	0	11366061	T	C
23	gk779882	0	11366105	T	C
23	gk492410	0	11366184	T	C
23	gk691612	0	11366325	A	G
23	gk320209	0	11366334	A	G
23	gk540471	0	11366408	T	C
23	gk851288	0	11366611	C	T
23	gk508306	0	11366724	T	A
23	gk795650	0	11366876	A	C
23	gk294036	0	11366892	A	G
23	gk962501	0	11367064	TAAGTTGAACCATG	TGTGAGGGAAAAC
23	gk798943	0	11367143	C	A
23	gk382505	0	11367158	T	C
23	gk294037	0	11367212	T	C
23	gk438976	0	11367361	A	G
23	gk895355	0	11367367	T	C
23	gk447151	0	11367507	T	C
23	gk486580	0	11367560	T	A
23	gk399163	0	11367715	T	A
23	gk544121	0	11367719	A	G
23	gk294038	0	11367728	T	C
23	gk589131	0	11367773	T	C
23	gk847444	0	11367890	A	G
23	gk870672	0	11367952	T	A
23	gk294039	0	11368008	T	C
23	gk403274	0	11368098	T	C
23	gk472929	0	11368355	T	C
23	gk742470	0	11368391	A	G
23	gk846345	0	11368435	T	A
23	gk768861	0	11368796	A	G
23	gk294040	0	11368889	A	G
23	gk621195	0	11368939	T	C
23	gk294041	0	11368982	T	C
23	gk294042	0	11369064	T	C
23	gk527359	0	11369080	A	G
23	gk797895	0	11369207	A	G
23	gk577444	0	11369316	T	C
23	gk597651	0	11369386	C	T
23	gk355443	0	11369592	A	G
23	gk895796	0	11369728	A	G
23	gk554036	0	11369756	A	G
23	gk545674	0	11369846	T	C
23	gk294043	0	11370214	T	C
23	gk432966	0	11370267	T	C
23	gk883557	0	11370310	A	G
23	gk938339	0	11370489	A	G
23	gk465061	0	11370500	T	C
23	gk849182	0	11370501	T	C
23	gk375258	0	11370695	A	G
23	gk294044	0	11370813	A	T
23	gk803488	0	11370912	T	A
23	gk931256	0	11370974	T	A
23	gk791144	0	11370985	T	C
23	gk764311	0	11371085	G	T
23	gk878905	0	11371098	A	G
23	gk363765	0	11371125	T	A
23	gk850364	0	11371154	A	G
23	gk425599	0	11371240	C	A
23	gk294045	0	11371523	G	A
23	gk623963	0	11371599	A	G
23	gk780164	0	11371681	A	G
23	gk780165	0	11371683	T	A
23	gk819017	0	11371745	A	G
23	gk576901	0	11371748	A	G
23	gk574734	0	11372320	T	C
23	gk294046	0	11372379	A	G
23	gk354068	0	11372569	T	C
23	gk860310	0	11372623	A	G
23	gk711946	0	11372640	T	C
23	gk860745	0	11372659	A	G
23	gk958048	0	11373268	T	C
23	gk489908	0	11373312	A	G
23	gk421797	0	11373517	C	A
23	gk892494	0	11373642	T	C
23	gk362534	0	11373798	A	G
23	gk848136	0	11373828	A	G
23	gk872239	0	11374063	A	C
23	gk294047	0	11374313	T	C
23	gk294048	0	11374321	A	G
23	gk910344	0	11374360	A	G
23	gk417372	0	11374459	G	A
23	gk645910	0	11375003	T	C
23	gk690631	0	11375205	A	G
23	gk681999	0	11375383	A	G
23	gk602443	0	11375483	T	C
23	gk500438	0	11375526	T	C
23	gk437416	0	11375565	A	T
23	gk914882	0	11375576	T	C
23	gk687817	0	11375666	C	T
23	gk603242	0	11375785	T	C
23	gk918072	0	11376131	T	C
23	gk726158	0	11376187	A	G
23	gk380477	0	11376207	T	C
23	gk312514	0	11376378	T	A
23	gk583329	0	11376454	A	G
23	gk778431	0	11376522	A	G
23	gk406624	0	11376552	A	T
23	gk734664	0	11376602	T	C
23	gk294049	0	11376869	A	G
23	gk938340	0	11376908	A	G
23	gk956879	0	11376998	A	G
23	gk497859	0	11377061	T	C
23	gk294050	0	11377074	T	C
23	gk555982	0	11377179	C	T
23	gk693984	0	11377225	T	C
23	gk654010	0	11377294	A	G
23	gk668671	0	11377321	A	G
23	gk294051	0	11377492	A	G
23	gk294052	0	11377586	T	C
23	gk706759	0	11377594	T	C
23	gk752822	0	11377661	A	T
23	gk956001	0	11377811	C	A
23	gk664797	0	11377883	T	C
23	gk355721	0	11378209	A	G
23	gk581653	0	11378244	A	G
23	gk839134	0	11378290	A	T
23	gk524210	0	11378329	A	G
23	gk561555	0	11378391	T	C
23	gk626373	0	11378550	A	G
23	gk294054	0	11378712	A	T
23	gk294055	0	11378927	T	C
23	gk294056	0	11379148	A	G
23	gk316778	0	11379155	A	G
23	gk547811	0	11379193	A	G
23	gk294057	0	11379237	A	G
23	gk624574	0	11379256	T	C
23	gk505738	0	11379588	T	C
23	gk363341	0	11379810	A	G
23	gk294058	0	11379865	T	C
23	gk826155	0	11379880	T	C
23	gk777758	0	11380121	T	C
23	gk294059	0	11380403	T	C
23	gk919462	0	11380432	A	G
23	gk680703	0	11380489	T	C
23	gk951933	0	11380492	G	GGAAGACGAGACACGTGTTTGGTTTGCTGGGGAGCTAAAAACA
23	gk442674	0	11380493	A	G
23	gk619909	0	11380867	T	A
23	gk876465	0	11381068	G	T
23	gk357564	0	11381145	T	C
23	gk880679	0	11381417	T	C
23	gk755179	0	11381442	T	C
23	gk294060	0	11381524	T	G
23	gk555983	0	11381804	A	G
23	gk294061	0	11381831	T	C
23	gk345899	0	11381892	T	C
23	gk294062	0	11381980	A	G
23	gk885693	0	11382101	A	G
23	gk833178	0	11382107	C	A
23	gk885694	0	11382114	A	G
23	gk665273	0	11382122	T	C
23	gk905877	0	11382195	A	G
23	gk609040	0	11382241	A	T
23	gk362096	0	11382427	A	G
23	gk454607	0	11382586	C	A
23	gk294063	0	11382603	T	C
23	gk442180	0	11382618	T	C
23	gk617572	0	11382684	T	A
23	gk546331	0	11382808	A	T
23	gk609041	0	11382870	A	G
23	gk647011	0	11382984	T	C
23	gk294064	0	11382998	T	A
23	gk420647	0	11383168	T	C
23	gk892495	0	11383219	T	C
23	gk410134	0	11383350	G	A
23	gk410135	0	11383371	C	T
23	gk752823	0	11383644	T	A
23	gk294065	0	11383691	A	G
23	gk423106	0	11383791	A	G
23	gk294066	0	11383929	A	G
23	gk847445	0	11383973	A	G
23	gk391845	0	11384005	T	C
23	gk715022	0	11384107	T	C
23	gk951934	0	11384276	TA	T
23	gk294067	0	11384294	T	C
23	gk860311	0	11384310	A	G
23	gk294068	0	11384574	T	C
23	gk890868	0	11384599	T	C
23	gk510967	0	11384680	A	G
23	gk859363	0	11384686	T	C
23	gk890869	0	11384719	T	C
23	gk391540	0	11384755	A	G
23	gk765593	0	11384909	A	G
23	gk294069	0	11385195	T	C
23	gk294070	0	11385255	T	C
23	gk294071	0	11385382	T	C
23	gk803964	0	11385431	A	G
23	gk680704	0	11385460	T	C
23	gk488412	0	11385484	T	C
23	gk604617	0	11385667	A	G
23	gk560303	0	11385726	T	C
23	gk624575	0	11385758	T	C
23	gk620824	0	11385777	T	C
23	gk294072	0	11385930	A	G
23	gk761793	0	11386040	T	C
23	gk318912	0	11386163	G	A
23	gk719491	0	11386229	T	C
23	gk862262	0	11386576	T	C
23	gk366568	0	11386631	G	A
23	gk842038	0	11386742	A	G
23	gk412846	0	11386754	T	C
23	gk294073	0	11386938	A	G
23	gk294074	0	11387023	A	G
23	gk899721	0	11387160	A	G
23	gk773408	0	11387487	T	A
23	gk407845	0	11387552	T	A
23	gk359396	0	11387635	T	C
23	gk512946	0	11387667	T	C
23	gk434865	0	11387969	A	G
23	gk294075	0	11388052	A	G
23	gk294076	0	11388364	A	G
23	gk294077	0	11388563	A	G
23	gk811244	0	11388580	A	G
23	gk294078	0	11388649	A	G
23	gk598031	0	11388759	T	C
23	gk343231	0	11388849	G	T
23	gk343232	0	11388857	T	C
23	gk487212	0	11389048	T	C
23	gk294079	0	11389049	A	G
23	gk317847	0	11389290	T	C
23	gk294080	0	11389402	T	C
23	gk668004	0	11389494	A	G
23	gk294081	0	11389770	T	C
23	gk750204	0	11389873	A	G
23	gk549506	0	11390000	A	G
23	gk294082	0	11390040	A	G
23	gk848137	0	11390222	A	G
23	gk425740	0	11390227	C	A
23	gk658225	0	11390505	G	T
23	gk717624	0	11390510	A	G
23	gk912560	0	11390571	T	C
23	gk810509	0	11390573	A	G
23	gk420910	0	11390584	T	C
23	gk383525	0	11390627	A	G
23	gk543444	0	11390638	A	G
23	gk742471	0	11390658	A	G
23	gk448441	0	11390863	T	A
23	gk294083	0	11390883	T	C
23	gk695096	0	11390973	T	C
23	gk665928	0	11391080	A	G
23	gk893632	0	11391329	T	C
23	gk901462	0	11391335	T	C
23	gk672246	0	11391368	T	C
23	gk294084	0	11391415	A	G
23	gk294085	0	11391416	T	A
23	gk825132	0	11391571	T	C
23	gk636610	0	11391573	A	G
23	gk913909	0	11391654	A	T
23	gk702250	0	11391673	T	A
23	gk405884	0	11391767	T	C
23	gk495017	0	11391785	T	C
23	gk434030	0	11391912	T	A
23	gk379502	0	11392023	T	C
23	gk853938	0	11392371	A	T
23	gk955423	0	11392375	A	G
23	gk369565	0	11392581	A	T
23	gk475902	0	11393000	A	G
23	gk661597	0	11393001	T	C
23	gk294086	0	11393389	G	A
23	gk375004	0	11393683	C	A
23	gk294087	0	11393858	C	T
23	gk294088	0	11393965	A	G
23	gk294089	0	11394092	A	G
23	gk516597	0	11394160	A	G
23	gk688981	0	11394162	T	A
23	gk294090	0	11394179	A	T
23	gk294091	0	11394182	G	A
23	gk495018	0	11394550	T	A
23	gk294092	0	11394572	A	C
23	gk809491	0	11394685	T	C
23	gk612726	0	11395018	T	C
23	gk646522	0	11395032	A	T
23	gk531980	0	11395149	T	C
23	gk294093	0	11395188	T	C
23	gk433412	0	11395235	T	A
23	gk693324	0	11395301	T	C
23	gk311774	0	11395338	T	A
23	gk334072	0	11395407	T	C
23	gk353034	0	11395432	T	C
23	gk477678	0	11395742	A	G
23	gk741934	0	11396066	A	T
23	gk687818	0	11396134	T	A
23	gk725140	0	11396318	A	G
23	gk885695	0	11396320	A	G
23	gk828739	0	11396488	T	C
23	gk330377	0	11396621	T	C
23	gk324541	0	11396734	T	C
23	gk916046	0	11396769	A	G
23	gk776825	0	11396913	T	C
23	gk294094	0	11397111	G	A
23	gk951935	0	11397158	T	TA
23	gk962312	0	11397160	ATGACTTTCCGACATACTCACAGAAAAA	AATGAC
23	gk359397	0	11397378	C	G
23	gk359398	0	11397385	G	T
23	gk450755	0	11397468	A	G
23	gk294095	0	11397566	T	C
23	gk636981	0	11397759	A	G
23	gk877782	0	11397810	A	G
23	gk427154	0	11397993	A	G
23	gk560304	0	11398247	G	A
23	gk392927	0	11398276	A	G
23	gk480229	0	11398294	G	A
23	gk381644	0	11398405	T	A
23	gk294096	0	11398467	T	C
23	gk845863	0	11398489	A	G
23	gk605375	0	11398493	T	C
23	gk294097	0	11398546	C	T
23	gk294098	0	11398896	A	T
23	gk402386	0	11399025	C	T
23	gk465451	0	11399106	T	C
23	gk294099	0	11399247	A	G
23	gk294100	0	11399311	G	T
23	gk766438	0	11399347	A	G
23	gk483667	0	11399505	A	G
23	gk732687	0	11399537	C	A
23	gk356665	0	11399556	T	C
23	gk318425	0	11399683	A	G
23	gk463174	0	11399743	T	C
23	gk294101	0	11399817	T	A
23	gk294102	0	11399957	T	C
23	gk294103	0	11400061	A	G
23	gk881160	0	11400228	A	G
23	gk507680	0	11400419	G	T
23	gk294104	0	11400420	A	G
23	gk403275	0	11400442	A	T
23	gk423107	0	11400460	T	A
23	gk951936	0	11400470	GTT	G
23	gk876466	0	11400581	T	C
23	gk598947	0	11400582	T	A
23	gk850365	0	11400725	T	A
23	gk613433	0	11400957	T	C
23	gk294105	0	11401044	T	C
23	gk428372	0	11401045	T	A
23	gk402692	0	11401087	T	C
23	gk403276	0	11401144	T	C
23	gk315576	0	11401240	A	G
23	gk850366	0	11401241	T	C
23	gk377915	0	11401348	A	G
23	gk530433	0	11401580	T	C
23	gk638428	0	11401677	T	C
23	gk603243	0	11401732	T	C
23	gk916047	0	11401791	A	G
23	gk866392	0	11401797	T	C
23	gk603783	0	11401883	T	C
23	gk361284	0	11401884	A	G
23	gk733973	0	11401944	A	G
23	gk645524	0	11402607	T	C
23	gk389982	0	11402669	A	G
23	gk294106	0	11402712	T	C
23	gk860312	0	11402793	C	T
23	gk585543	0	11402855	T	C
23	gk491316	0	11402887	T	C
23	gk294107	0	11403172	G	A
23	gk562699	0	11403271	C	T
23	gk481761	0	11403407	T	A
23	gk938709	0	11403426	A	G
23	gk319324	0	11403757	A	G
23	gk680110	0	11403806	T	C
23	gk679488	0	11403885	T	C
23	gk294108	0	11404071	T	C
23	gk294109	0	11404343	T	C
23	gk904292	0	11404523	G	A
23	gk820377	0	11404570	A	G
23	gk951937	0	11404624	A	AT
23	gk294110	0	11404665	A	G
23	gk718675	0	11404743	G	T
23	gk584186	0	11404750	C	T
23	gk876467	0	11404753	T	C
23	gk810510	0	11404779	A	G
23	gk706760	0	11405006	C	T
23	gk379143	0	11405131	T	C
23	gk294111	0	11405145	T	C
23	gk720109	0	11405158	A	G
23	gk381131	0	11405166	T	C
23	gk868317	0	11405492	T	C
23	gk294112	0	11405605	A	G
23	gk609346	0	11405635	A	G
23	gk336330	0	11405636	A	G
23	gk294113	0	11405913	T	C
23	gk962313	0	11406006	TAAAAAAAAATGTAAAAAT	TCAATAGAAGGGAACTCAAGGCTTACA
23	gk811245	0	11406131	A	G
23	gk913277	0	11406326	T	C
23	gk294114	0	11406520	T	C
23	gk951938	0	11406566	C	CA
23	gk495019	0	11406631	T	C
23	gk408504	0	11406698	C	T
23	gk693985	0	11406708	G	T
23	gk573132	0	11406901	T	C
23	gk907246	0	11407132	A	G
23	gk519239	0	11407139	T	C
23	gk294115	0	11407330	T	C
23	gk951939	0	11407372	T	TA
23	gk341278	0	11407469	A	G
23	gk385646	0	11407536	T	C
23	gk340843	0	11407553	T	C
23	gk584187	0	11407616	A	G
23	gk316121	0	11407772	T	C
23	gk294116	0	11407793	A	G
23	gk468029	0	11407859	T	C
23	gk731918	0	11407947	T	C
23	gk620327	0	11407983	A	G
23	gk888790	0	11407987	A	G
23	gk951940	0	11408265	GA	G
23	gk477349	0	11408392	A	G
23	gk599498	0	11408427	G	A
23	gk380838	0	11408430	T	C
23	gk758329	0	11408890	G	T
23	gk374575	0	11408921	G	A
23	gk703672	0	11408937	T	A
23	gk714066	0	11409193	A	G
23	gk866393	0	11409532	G	A
23	gk771681	0	11409659	T	C
23	gk294117	0	11409778	A	G
23	gk749276	0	11409836	C	T
23	gk368307	0	11409914	A	T
23	gk962154	0	11409943	ATTGTGTGTAACTGCGCTCTAGTGTACAAAAGCAAAATGAAAATGCCTAAT	A
23	gk294118	0	11410055	A	G
23	gk535988	0	11410537	T	C
23	gk294119	0	11410560	A	G
23	gk593621	0	11410617	T	C
23	gk294120	0	11410744	T	C
23	gk459639	0	11410816	T	C
23	gk811246	0	11410839	A	G
23	gk294121	0	11411082	A	T
23	gk784386	0	11411159	A	G
23	gk905878	0	11411189	A	G
23	gk294122	0	11411440	T	C
23	gk294123	0	11411466	T	C
23	gk294124	0	11411515	A	G
23	gk328086	0	11411525	T	C
23	gk294125	0	11411787	T	C
23	gk353035	0	11411949	T	C
23	gk645022	0	11412003	T	C
23	gk732688	0	11412240	T	C
23	gk691053	0	11412354	T	C
23	gk449544	0	11412699	T	C
23	gk898160	0	11412728	G	A
23	gk581654	0	11412933	A	G
23	gk604618	0	11413100	A	G
23	gk517107	0	11413230	T	C
23	gk785778	0	11413392	T	C
23	gk918812	0	11413704	T	C
23	gk916048	0	11413961	T	A
23	gk598948	0	11414011	T	C
23	gk821969	0	11414203	T	C
23	gk370362	0	11414450	T	C
23	gk749277	0	11414520	A	G
23	gk294126	0	11414633	T	C
23	gk348849	0	11414745	T	C
23	gk905879	0	11414753	A	G
23	gk842039	0	11414823	A	G
23	gk901463	0	11415016	T	C
23	gk903965	0	11415150	A	G
23	gk294127	0	11415174	T	C
23	gk847446	0	11415360	A	G
23	gk389613	0	11415368	T	C
23	gk867050	0	11415395	T	A
23	gk624576	0	11415456	C	T
23	gk590718	0	11415982	A	G
23	gk737468	0	11416287	G	A
23	gk877391	0	11416382	A	G
23	gk954597	0	11416478	A	G
23	gk375748	0	11416577	T	C
23	gk500073	0	11416818	A	G
23	gk373605	0	11416858	A	G
23	gk877783	0	11416897	A	G
23	gk420648	0	11416969	C	T
23	gk553634	0	11417102	T	C
23	gk437790	0	11417213	C	T
23	gk853939	0	11417345	T	C
23	gk832545	0	11417509	A	G
23	gk577445	0	11417552	T	C
23	gk928802	0	11417633	T	C
23	gk532460	0	11417807	T	C
23	gk294128	0	11417904	T	C
23	gk712512	0	11417915	A	G
23	gk714067	0	11418005	T	C
23	gk654645	0	11418253	A	G
23	gk294129	0	11418283	G	T
23	gk294130	0	11418340	T	C
23	gk853257	0	11418343	A	G
23	gk323097	0	11418405	T	C
23	gk580332	0	11418580	T	C
23	gk352188	0	11418591	A	G
23	gk653052	0	11418661	A	G
23	gk294131	0	11418758	T	C
23	gk294132	0	11418782	A	G
23	gk766439	0	11418831	G	A
23	gk626811	0	11418967	C	T
23	gk867051	0	11419239	A	G
23	gk607379	0	11419327	T	C
23	gk412847	0	11419512	G	A
23	gk583330	0	11419585	A	T
23	gk898161	0	11419665	T	C
23	gk670625	0	11419963	A	G
23	gk541022	0	11420185	A	G
23	gk773114	0	11420298	A	G
23	gk654011	0	11420368	A	G
23	gk294133	0	11420568	T	C
23	gk645525	0	11420834	T	C
23	gk294134	0	11420983	A	G
23	gk294135	0	11421159	A	T
23	gk701004	0	11421209	T	C
23	gk294136	0	11421319	T	C
23	gk771682	0	11421326	T	C
23	gk444339	0	11421336	C	T
23	gk733974	0	11421437	A	G
23	gk632025	0	11421545	A	G
23	gk424907	0	11421579	A	G
23	gk294137	0	11421631	T	C
23	gk870040	0	11421681	A	G
23	gk629307	0	11421726	T	C
23	gk918813	0	11421828	T	C
23	gk414383	0	11421837	T	C
23	gk509255	0	11421913	G	T
23	gk294138	0	11421924	T	C
23	gk561556	0	11421966	T	C
23	gk347599	0	11422204	T	C
23	gk294139	0	11422264	A	G
23	gk850367	0	11422457	T	C
23	gk363342	0	11422538	A	G
23	gk294140	0	11422549	T	C
23	gk738260	0	11422564	T	C
23	gk638429	0	11422583	T	C
23	gk903374	0	11422684	T	C
23	gk294141	0	11422833	T	C
23	gk564867	0	11422875	A	G
23	gk631388	0	11422889	A	G
23	gk522589	0	11422978	A	G
23	gk810001	0	11423031	A	G
23	gk319765	0	11423061	T	C
23	gk294142	0	11423155	C	T
23	gk360788	0	11423227	T	C
23	gk906920	0	11423272	T	C
23	gk294143	0	11423302	A	G
23	gk519240	0	11423357	T	C
23	gk294144	0	11423481	A	G
23	gk294145	0	11423522	T	C
23	gk294146	0	11423623	T	C
23	gk326589	0	11423713	T	C
23	gk373998	0	11423714	T	C
23	gk752824	0	11423800	T	C
23	gk294147	0	11423801	T	C
23	gk799994	0	11423811	A	G
23	gk848138	0	11424114	A	G
23	gk894979	0	11424125	A	G
23	gk294148	0	11424208	T	C
23	gk313395	0	11424238	T	C
23	gk535989	0	11424260	A	G
23	gk479659	0	11424398	T	C
23	gk294149	0	11424418	A	G
23	gk294150	0	11424470	A	G
23	gk438079	0	11424498	T	C
23	gk294151	0	11424551	T	C
23	gk378146	0	11424594	A	G
23	gk452642	0	11424878	C	T
23	gk706761	0	11425040	T	C
23	gk407240	0	11425222	G	T
23	gk657098	0	11425288	T	C
23	gk367352	0	11425626	A	G
23	gk294152	0	11425662	T	C
23	gk294153	0	11425707	C	T
23	gk462544	0	11425804	A	G
23	gk708545	0	11426287	A	G
23	gk710187	0	11426296	A	T
23	gk294154	0	11426306	T	C
23	gk708546	0	11426348	T	C
23	gk345858	0	11426451	A	G
23	gk648365	0	11426470	A	G
23	gk507166	0	11426628	C	T
23	gk294155	0	11426637	A	G
23	gk294156	0	11426701	T	C
23	gk294157	0	11426783	A	G
23	gk294158	0	11426792	A	G
23	gk726159	0	11426960	C	T
23	gk959941	0	11427017	AAAAGTGAA	A
23	gk294160	0	11427099	T	C
23	gk294161	0	11427187	A	G
23	gk775700	0	11427318	A	G
23	gk784387	0	11427363	A	G
23	gk747329	0	11427394	C	T
23	gk935849	0	11427534	T	A
23	gk500439	0	11427541	A	G
23	gk338244	0	11427687	A	G
23	gk591325	0	11427691	A	G
23	gk836103	0	11427692	T	C
23	gk316567	0	11427759	A	G
23	gk638430	0	11427836	T	C
23	gk772738	0	11427873	T	C
23	gk333466	0	11427966	T	C
23	gk814413	0	11428020	T	C
23	gk294162	0	11428141	A	G
23	gk351349	0	11428496	T	C
23	gk781965	0	11428536	A	G
23	gk746605	0	11428537	A	G
23	gk508784	0	11428691	A	G
23	gk434866	0	11428692	A	G
23	gk357078	0	11428738	T	C
23	gk367010	0	11428760	A	G
23	gk875475	0	11428795	A	G
23	gk792115	0	11428809	T	C
23	gk294163	0	11428887	T	C
23	gk392928	0	11429041	A	G
23	gk442844	0	11429520	A	G
23	gk294164	0	11429602	A	G
23	gk751028	0	11429774	T	C
23	gk710188	0	11430070	T	C
23	gk294165	0	11430077	A	G
23	gk294166	0	11430086	T	C
23	gk294167	0	11430325	A	G
23	gk784388	0	11430370	G	A
23	gk527078	0	11430402	G	A
23	gk654012	0	11430428	A	G
23	gk447673	0	11430491	T	C
23	gk393844	0	11430752	T	C
23	gk575419	0	11430974	T	C
23	gk509256	0	11431130	T	C
23	gk685994	0	11431198	A	G
23	gk584188	0	11431339	A	G
23	gk558552	0	11431459	C	A
23	gk294168	0	11431824	C	A
23	gk554951	0	11431992	T	A
23	gk488968	0	11431996	T	C
23	gk343233	0	11432115	T	C
23	gk724608	0	11432282	C	T
23	gk625601	0	11432556	G	A
23	gk460159	0	11432576	A	G
23	gk320210	0	11432988	A	C
23	gk960658	0	11433105	<DEL>	A
23	gk773115	0	11433108	A	G
23	gk931257	0	11433265	T	C
23	gk628005	0	11433287	T	C
23	gk572378	0	11433323	C	A
23	gk865721	0	11433338	T	C
23	gk668005	0	11433378	A	G
23	gk864252	0	11433543	A	G
23	gk294169	0	11433601	T	C
23	gk449913	0	11433800	T	C
23	gk312708	0	11433864	T	C
23	gk486894	0	11433866	G	T
23	gk294170	0	11433876	C	T
23	gk454140	0	11433887	A	G
23	gk577446	0	11434005	T	C
23	gk332808	0	11434659	A	G
23	gk418080	0	11434764	T	C
23	gk294171	0	11434795	A	G
23	gk775701	0	11434884	A	G
23	gk738261	0	11435005	T	C
23	gk476331	0	11435023	T	C
23	gk628578	0	11435097	T	C
23	gk775702	0	11435284	A	G
23	gk294172	0	11435425	A	G
23	gk476332	0	11435535	G	A
23	gk294173	0	11435740	A	G
23	gk811952	0	11435749	A	G
23	gk751029	0	11435813	T	A
23	gk294174	0	11435838	T	A
23	gk819760	0	11436017	A	G
23	gk294175	0	11436123	T	C
23	gk294176	0	11436169	A	G
23	gk681246	0	11436311	G	A
23	gk818382	0	11436398	T	A
23	gk959176	0	11436462	T	C
23	gk565894	0	11436559	T	C
23	gk797896	0	11436592	A	C
23	gk294177	0	11436595	T	C
23	gk529478	0	11436651	T	C
23	gk660249	0	11436683	A	G
23	gk717187	0	11436906	T	C
23	gk561557	0	11436908	T	C
23	gk650071	0	11437239	G	A
23	gk294178	0	11437518	A	G
23	gk434867	0	11437645	T	C
23	gk938341	0	11437714	A	G
23	gk678869	0	11437745	C	A
23	gk568081	0	11437780	A	G
23	gk431454	0	11437873	T	C
23	gk360028	0	11438014	A	G
23	gk294179	0	11438098	A	T
23	gk623964	0	11438484	A	G
23	gk377916	0	11438503	G	A
23	gk597652	0	11438614	A	G
23	gk294180	0	11438625	A	G
23	gk671046	0	11438654	A	G
23	gk522590	0	11438694	C	T
23	gk492411	0	11438750	G	A
23	gk506293	0	11438787	A	G
23	gk910982	0	11439099	A	G
23	gk817768	0	11439127	A	G
23	gk489909	0	11439165	A	G
23	gk937027	0	11439235	T	C
23	gk532461	0	11439628	T	C
23	gk294181	0	11439796	A	G
23	gk738831	0	11439927	G	T
23	gk503076	0	11439935	T	C
23	gk444340	0	11440129	A	G
23	gk470108	0	11440207	A	G
23	gk799995	0	11440581	A	G
23	gk322772	0	11440633	A	G
23	gk492412	0	11440647	A	T
23	gk710834	0	11440730	A	G
23	gk313636	0	11443703	A	G
23	gk957437	0	11443704	T	C
23	gk375525	0	11443766	A	G
23	gk560934	0	11443930	A	G
23	gk887959	0	11443935	A	G
23	gk680111	0	11444009	T	C
23	gk615887	0	11444046	T	A
23	gk781538	0	11444076	T	G
23	gk294183	0	11444195	A	G
23	gk692127	0	11444224	T	C
23	gk575903	0	11444435	T	C
23	gk460160	0	11444635	A	G
23	gk294184	0	11444771	A	T
23	gk294185	0	11444873	A	G
23	gk665929	0	11444990	T	C
23	gk580973	0	11445009	A	T
23	gk576902	0	11445059	T	A
23	gk294186	0	11445195	A	T
23	gk532462	0	11445318	T	C
23	gk323603	0	11445366	A	G
23	gk294187	0	11445692	T	C
23	gk665930	0	11445881	T	C
23	gk826156	0	11446021	T	C
23	gk782771	0	11446108	A	G
23	gk689872	0	11446157	T	C
23	gk762266	0	11446216	G	T
23	gk618047	0	11446226	T	C
23	gk902363	0	11446296	T	C
23	gk506793	0	11446309	T	C
23	gk571139	0	11446585	G	T
23	gk413823	0	11446627	T	A
23	gk601697	0	11446763	A	G
23	gk344331	0	11446826	T	C
23	gk508785	0	11446838	A	G
23	gk526201	0	11447370	A	G
23	gk662004	0	11447406	A	G
23	gk294188	0	11447695	A	G
23	gk951941	0	11447926	GA	G
23	gk294189	0	11447946	A	G
23	gk509971	0	11448057	A	G
23	gk904719	0	11448064	A	G
23	gk576903	0	11448166	T	C
23	gk294190	0	11448208	T	C
23	gk547215	0	11448276	T	C
23	gk821970	0	11448402	A	G
23	gk799578	0	11448408	A	T
23	gk685995	0	11448451	A	G
23	gk609347	0	11448583	A	G
23	gk481762	0	11448628	C	A
23	gk294191	0	11448681	T	C
23	gk527079	0	11448805	T	C
23	gk419367	0	11449185	A	G
23	gk507681	0	11449225	T	A
23	gk621657	0	11449625	A	G
23	gk294192	0	11449648	A	T
23	gk799579	0	11449853	A	G
23	gk491317	0	11449971	C	G
23	gk396102	0	11450171	A	G
23	gk294193	0	11450175	A	G
23	gk411463	0	11450398	C	T
23	gk294194	0	11450440	T	C
23	gk856621	0	11450460	A	T
23	gk546916	0	11450686	A	G
23	gk464394	0	11451413	T	C
23	gk729281	0	11451669	C	T
23	gk958049	0	11451866	T	C
23	gk294195	0	11451940	A	G
23	gk294196	0	11451964	A	G
23	gk470109	0	11451965	G	A
23	gk339066	0	11451987	A	G
23	gk571140	0	11452141	A	G
23	gk740466	0	11452220	A	G
23	gk319766	0	11452222	T	C
23	gk658226	0	11452308	T	C
23	gk294197	0	11452473	A	G
23	gk510490	0	11452475	T	C
23	gk807227	0	11452604	T	C
23	gk598032	0	11452668	T	C
23	gk883119	0	11452990	A	G
23	gk449395	0	11453096	A	T
23	gk663704	0	11453194	T	C
23	gk622732	0	11453443	A	T
23	gk501282	0	11453471	T	C
23	gk397494	0	11453798	C	T
23	gk294198	0	11453872	T	C
23	gk294199	0	11453898	T	C
23	gk676103	0	11454037	A	G
23	gk820378	0	11454123	A	G
23	gk294200	0	11454253	T	C
23	gk601698	0	11454285	A	G
23	gk294201	0	11454316	A	G
23	gk294202	0	11454365	A	G
23	gk294203	0	11454423	T	C
23	gk807228	0	11454514	A	G
23	gk599499	0	11454545	A	G
23	gk454141	0	11454550	A	G
23	gk714446	0	11454610	T	C
23	gk294204	0	11454723	C	T
23	gk912077	0	11454844	A	T
23	gk453328	0	11454866	A	G
23	gk294205	0	11454947	T	C
23	gk877057	0	11455249	A	G
23	gk294206	0	11455445	T	C
23	gk874450	0	11455454	T	C
23	gk781966	0	11455519	A	T
23	gk628579	0	11455618	T	C
23	gk929568	0	11455625	A	T
23	gk294207	0	11455742	T	C
23	gk797897	0	11455849	A	G
23	gk294208	0	11455961	T	C
23	gk294209	0	11456013	A	G
23	gk294210	0	11456134	A	G
23	gk661598	0	11456296	T	C
23	gk468541	0	11456404	A	G
23	gk921482	0	11456437	A	G
23	gk905167	0	11456484	A	G
23	gk294211	0	11456563	A	G
23	gk716169	0	11456660	A	G
23	gk294212	0	11456833	A	G
23	gk833179	0	11456918	A	T
23	gk294213	0	11457130	G	A
23	gk294214	0	11457154	T	C
23	gk951942	0	11457177	CA	C
23	gk442181	0	11457235	G	A
23	gk397102	0	11457466	A	G
23	gk707475	0	11457532	A	T
23	gk422339	0	11457554	A	G
23	gk403011	0	11457569	T	C
23	gk294215	0	11457701	A	G
23	gk294216	0	11457839	C	T
23	gk935321	0	11457921	A	G
23	gk294217	0	11458007	T	C
23	gk721868	0	11458174	A	T
23	gk509257	0	11458349	T	C
23	gk356666	0	11458352	T	C
23	gk324542	0	11458526	T	C
23	gk580333	0	11458566	T	C
23	gk594801	0	11458586	A	G
23	gk486581	0	11458698	A	T
23	gk532463	0	11458940	T	C
23	gk294218	0	11459100	C	G
23	gk294219	0	11459263	T	C
23	gk294220	0	11459317	T	C
23	gk294221	0	11459717	A	G
23	gk861883	0	11459916	G	A
23	gk387089	0	11459970	T	C
23	gk561558	0	11460001	C	T
23	gk321625	0	11460214	A	G
23	gk597653	0	11460292	T	C
23	gk906479	0	11460488	C	T
23	gk656384	0	11460637	A	G
23	gk932365	0	11460714	T	C
23	gk788718	0	11460757	A	G
23	gk608211	0	11460863	A	T
23	gk869397	0	11460907	T	C
23	gk395673	0	11461014	A	G
23	gk672766	0	11461112	A	G
23	gk928803	0	11461156	T	C
23	gk544122	0	11461186	A	G
23	gk371995	0	11461220	T	C
23	gk615237	0	11461477	T	C
23	gk598949	0	11461497	T	C
23	gk493382	0	11461561	T	C
23	gk359399	0	11461590	T	C
23	gk605376	0	11461592	C	T
23	gk840350	0	11461736	T	C
23	gk877058	0	11461757	A	G
23	gk350040	0	11461819	A	G
23	gk294222	0	11461837	A	G
23	gk664798	0	11461976	T	C
23	gk535357	0	11461995	A	G
23	gk457491	0	11462092	A	G
23	gk830601	0	11462209	T	C
23	gk877059	0	11462314	A	G
23	gk730548	0	11462321	T	A
23	gk853258	0	11462358	A	G
23	gk708547	0	11462463	A	G
23	gk766440	0	11462953	C	T
23	gk294223	0	11463186	T	C
23	gk793644	0	11463328	A	G
23	gk460161	0	11463393	A	G
23	gk724609	0	11463439	A	G
23	gk771300	0	11463496	A	G
23	gk665274	0	11463596	T	C
23	gk294224	0	11463729	A	G
23	gk725141	0	11463750	A	G
23	gk932814	0	11463807	A	G
23	gk880052	0	11463833	T	C
23	gk432533	0	11463838	G	A
23	gk749278	0	11463905	A	G
23	gk450757	0	11463927	A	T
23	gk651408	0	11464037	T	C
23	gk880053	0	11464176	A	T
23	gk626812	0	11464224	A	G
23	gk421220	0	11464325	A	G
23	gk955689	0	11464356	A	G
23	gk294225	0	11464357	T	C
23	gk431719	0	11464425	A	G
23	gk294226	0	11464444	T	C
23	gk668006	0	11464461	A	G
23	gk539124	0	11464589	C	T
23	gk629308	0	11464608	C	A
23	gk675588	0	11464757	C	T
23	gk540472	0	11464966	T	C
23	gk294227	0	11465056	A	G
23	gk571725	0	11465132	A	G
23	gk294228	0	11465139	A	G
23	gk904720	0	11465147	A	G
23	gk345859	0	11465171	A	G
23	gk501283	0	11465204	A	T
23	gk294229	0	11465248	A	G
23	gk294230	0	11465284	A	G
23	gk773116	0	11465373	C	T
23	gk294231	0	11465400	A	G
23	gk367829	0	11465457	A	G
23	gk652263	0	11465463	A	G
23	gk660250	0	11465524	A	G
23	gk294232	0	11465556	T	C
23	gk959177	0	11465706	T	C
23	gk426617	0	11465813	C	T
23	gk772739	0	11465815	G	A
23	gk294233	0	11466308	A	T
23	gk497362	0	11466323	A	G
23	gk717188	0	11466468	C	G
23	gk674185	0	11466615	A	G
23	gk889274	0	11466636	T	C
23	gk443074	0	11466960	C	T
23	gk958050	0	11466962	G	A
23	gk529479	0	11467121	T	C
23	gk294234	0	11467245	A	G
23	gk958537	0	11467294	A	G
23	gk497860	0	11467324	T	C
23	gk294235	0	11467675	A	G
23	gk851877	0	11467715	A	G
23	gk355079	0	11467718	A	G
23	gk903375	0	11467759	T	C
23	gk856106	0	11467770	T	C
23	gk902914	0	11467775	A	G
23	gk559843	0	11467994	A	G
23	gk750205	0	11468030	A	G
23	gk819018	0	11468102	G	A
23	gk294236	0	11468148	T	A
23	gk785024	0	11468206	T	C
23	gk537906	0	11468302	T	C
23	gk545675	0	11468475	T	C
23	gk294237	0	11468707	A	G
23	gk957438	0	11468845	T	C
23	gk928020	0	11468933	T	C
23	gk757792	0	11468940	T	C
23	gk820379	0	11469028	A	G
23	gk664459	0	11469067	A	G
23	gk294238	0	11469226	T	C
23	gk390991	0	11469379	T	C
23	gk738832	0	11469539	A	G
23	gk294239	0	11469674	T	C
23	gk788719	0	11469676	A	G
23	gk953510	0	11469756	T	C
23	gk621658	0	11469814	A	G
23	gk765594	0	11469816	A	G
23	gk294240	0	11469892	A	G
23	gk366229	0	11470044	T	C
23	gk294241	0	11470137	T	C
23	gk534463	0	11470230	T	C
23	gk721869	0	11470323	A	G
23	gk630022	0	11470374	A	G
23	gk666307	0	11470404	A	G
23	gk565487	0	11470479	A	T
23	gk569168	0	11470526	T	A
23	gk432791	0	11470586	G	A
23	gk935850	0	11470613	A	G
23	gk559844	0	11470639	A	G
23	gk294242	0	11470668	C	T
23	gk728768	0	11470794	T	C
23	gk294243	0	11470883	C	T
23	gk680112	0	11470905	T	C
23	gk861884	0	11470957	A	G
23	gk294244	0	11471024	A	G
23	gk861885	0	11471121	A	T
23	gk682000	0	11471280	A	G
23	gk643070	0	11471311	C	T
23	gk698406	0	11471474	T	C
23	gk951943	0	11471594	A	AAAC
23	gk962391	0	11471595	AGTAAAAAAGTTCTGAAAAGTAAAAAAA	AAC
23	gk294245	0	11471818	T	C
23	gk527360	0	11471923	A	G
23	gk294246	0	11471924	T	C
23	gk294247	0	11471942	A	G
23	gk867052	0	11472048	C	T
23	gk836659	0	11472107	T	C
23	gk376319	0	11472124	T	C
23	gk791145	0	11472165	T	C
23	gk332358	0	11472185	T	C
23	gk329268	0	11472291	T	C
23	gk294248	0	11472454	T	C
23	gk294249	0	11472668	T	C
23	gk795064	0	11472747	T	C
23	gk373423	0	11472922	A	G
23	gk294250	0	11473230	T	A
23	gk532464	0	11473261	T	C
23	gk294251	0	11473540	T	C
23	gk327078	0	11473745	T	C
23	gk760925	0	11473868	A	G
23	gk428940	0	11474242	G	T
23	gk664799	0	11474339	T	C
23	gk440998	0	11474372	A	T
23	gk294252	0	11474431	A	G
23	gk670626	0	11474457	A	G
23	gk387693	0	11474570	A	G
23	gk601699	0	11474605	A	G
23	gk430395	0	11474760	A	G
23	gk363766	0	11474813	A	G
23	gk385647	0	11474878	T	C
23	gk615888	0	11474954	A	G
23	gk294253	0	11474975	T	C
23	gk294254	0	11475000	T	C
23	gk958051	0	11475009	T	C
23	gk294255	0	11475011	T	C
23	gk512488	0	11475089	T	C
23	gk674186	0	11475364	A	G
23	gk294256	0	11475378	T	C
23	gk884249	0	11475498	A	G
23	gk524211	0	11475503	A	G
23	gk758889	0	11475706	T	C
23	gk294257	0	11475757	A	G
23	gk754681	0	11475801	T	C
23	gk802792	0	11475884	T	C
23	gk294258	0	11475957	T	C
23	gk364144	0	11475959	A	G
23	gk601700	0	11476177	A	G
23	gk294259	0	11476219	T	C
23	gk658227	0	11476225	T	C
23	gk343838	0	11476486	T	C
23	gk917678	0	11476569	T	C
23	gk864253	0	11476665	A	G
23	gk584189	0	11476675	T	G
23	gk584190	0	11476677	T	G
23	gk294260	0	11476842	T	C
23	gk294261	0	11476857	A	G
23	gk836104	0	11477008	T	C
23	gk294262	0	11477076	T	C
23	gk774271	0	11477126	T	C
23	gk761794	0	11477294	G	T
23	gk439758	0	11477363	G	A
23	gk869398	0	11477630	T	C
23	gk414384	0	11477652	C	T
23	gk866394	0	11477664	T	C
23	gk629309	0	11477925	T	C
23	gk766441	0	11478054	C	T
23	gk528982	0	11478071	A	G
23	gk294263	0	11478125	A	G
23	gk294264	0	11478166	A	G
23	gk575904	0	11478433	T	C
23	gk507682	0	11478601	T	A
23	gk623966	0	11478737	A	G
23	gk398502	0	11478774	A	C
23	gk468542	0	11478798	A	G
23	gk853940	0	11478807	T	C
23	gk555358	0	11478864	T	C
23	gk529480	0	11478902	T	C
23	gk342593	0	11478915	T	C
23	gk657099	0	11478980	T	C
23	gk294265	0	11479157	T	C
23	gk294266	0	11479200	T	C
23	gk937697	0	11479219	T	C
23	gk723125	0	11479239	T	C
23	gk294267	0	11479414	A	G
23	gk724002	0	11479977	G	A
23	gk294268	0	11479996	T	C
23	gk294269	0	11480017	T	C
23	gk788269	0	11480098	A	G
23	gk459176	0	11480146	T	C
23	gk333077	0	11480196	A	G
23	gk328087	0	11480205	T	C
23	gk830602	0	11480358	T	C
23	gk294270	0	11480430	A	G
23	gk294271	0	11480490	T	C
23	gk839135	0	11480495	A	G
23	gk748538	0	11480543	T	C
23	gk590248	0	11480569	C	A
23	gk849738	0	11480805	A	G
23	gk294272	0	11480810	A	G
23	gk360452	0	11480871	T	C
23	gk663996	0	11480921	A	G
23	gk886933	0	11481037	T	C
23	gk663348	0	11481101	A	G
23	gk851289	0	11481373	A	G
23	gk294273	0	11481378	G	A
23	gk294274	0	11481644	T	C
23	gk918814	0	11481767	T	C
23	gk379503	0	11481849	T	C
23	gk294275	0	11481889	A	G
23	gk760378	0	11481949	T	C
23	gk746132	0	11482169	T	C
23	gk912561	0	11482171	T	C
23	gk637607	0	11482173	A	T
23	gk830603	0	11482441	T	C
23	gk294276	0	11482462	T	C
23	gk328512	0	11482532	T	C
23	gk294277	0	11482618	T	C
23	gk313774	0	11482673	A	G
23	gk518576	0	11482969	G	A
23	gk619354	0	11483180	A	G
23	gk466900	0	11483195	A	G
23	gk294278	0	11483348	T	C
23	gk339895	0	11483504	A	G
23	gk580334	0	11483559	T	C
23	gk336331	0	11483644	A	G
23	gk433132	0	11483797	T	C
23	gk294279	0	11483953	T	C
23	gk605377	0	11484407	T	C
23	gk745102	0	11484464	A	G
23	gk447674	0	11484625	T	C
23	gk375749	0	11484651	T	C
23	gk774959	0	11484756	T	C
23	gk558553	0	11484806	A	G
23	gk653053	0	11484852	T	C
23	gk712513	0	11484892	A	G
23	gk589132	0	11484942	T	C
23	gk294280	0	11485040	A	G
23	gk294281	0	11485149	T	C
23	gk880054	0	11485206	C	A
23	gk913278	0	11485231	T	C
23	gk961845	0	11485291	<DEL>	C
23	gk909922	0	11485728	T	C
23	gk294282	0	11485867	A	G
23	gk879401	0	11485973	A	G
23	gk575420	0	11486130	T	C
23	gk377566	0	11486148	A	G
23	gk804511	0	11486202	T	C
23	gk294283	0	11486211	T	C
23	gk762652	0	11486285	T	C
23	gk613434	0	11486355	T	G
23	gk581655	0	11486507	A	G
23	gk888791	0	11486524	A	G
23	gk294284	0	11486609	A	G
23	gk294285	0	11486756	A	G
23	gk331197	0	11486775	T	C
23	gk919463	0	11486845	A	G
23	gk401237	0	11487219	A	G
23	gk294286	0	11487355	A	G
23	gk901464	0	11487414	T	C
23	gk294287	0	11487491	A	G
23	gk874451	0	11487506	C	T
23	gk805056	0	11487554	G	A
23	gk294288	0	11487717	A	G
23	gk817179	0	11487844	T	C
23	gk531981	0	11487845	T	A
23	gk445566	0	11487861	G	A
23	gk459177	0	11487869	T	C
23	gk294289	0	11487871	T	C
23	gk413507	0	11487884	A	G
23	gk294290	0	11488006	T	C
23	gk433642	0	11488114	A	G
23	gk294291	0	11488321	A	G
23	gk679489	0	11488481	T	C
23	gk895356	0	11488732	T	C
23	gk897072	0	11488820	A	G
23	gk294292	0	11488932	T	C
23	gk554952	0	11489008	A	T
23	gk294293	0	11489028	A	G
23	gk548437	0	11489161	T	C
23	gk316122	0	11489420	T	C
23	gk294295	0	11489451	T	C
23	gk615889	0	11489736	A	G
23	gk682371	0	11489955	A	G
23	gk328513	0	11490098	A	G
23	gk294296	0	11490413	T	C
23	gk542854	0	11490612	G	A
23	gk902915	0	11490631	A	G
23	gk542855	0	11490880	T	A
23	gk699786	0	11490907	A	T
23	gk863041	0	11491152	C	T
23	gk538379	0	11491169	T	C
23	gk294297	0	11491223	A	G
23	gk812738	0	11491350	A	G
23	gk570133	0	11491449	T	C
23	gk799996	0	11491479	A	G
23	gk555984	0	11491497	G	A
23	gk294298	0	11491526	T	C
23	gk770717	0	11491553	C	A
23	gk552963	0	11491643	T	C
23	gk294299	0	11491967	T	C
23	gk641131	0	11491976	T	A
23	gk294300	0	11491993	T	C
23	gk801074	0	11492063	A	G
23	gk960675	0	11492176	AGA	A
23	gk702251	0	11492266	T	C
23	gk294301	0	11492448	A	G
23	gk798341	0	11492450	A	G
23	gk583331	0	11492513	A	G
23	gk924582	0	11492672	G	A
23	gk457900	0	11492771	A	G
23	gk363767	0	11492810	A	G
23	gk958052	0	11492819	T	C
23	gk389983	0	11492958	A	G
23	gk954154	0	11493087	G	T
23	gk785779	0	11493269	T	C
23	gk660251	0	11493414	A	G
23	gk594802	0	11493532	A	G
23	gk534464	0	11493626	T	C
23	gk414385	0	11493668	A	T
23	gk674187	0	11493783	A	G
23	gk380478	0	11493830	T	C
23	gk810511	0	11493853	A	G
23	gk587750	0	11493948	T	C
23	gk387998	0	11494243	A	G
23	gk658228	0	11494345	T	C
23	gk577447	0	11494372	T	C
23	gk294302	0	11494414	A	T
23	gk654013	0	11494475	A	G
23	gk294303	0	11494512	A	G
23	gk754137	0	11494520	T	C
23	gk693325	0	11494659	T	C
23	gk294304	0	11494660	T	C
23	gk871698	0	11494710	A	G
23	gk864254	0	11494948	A	G
23	gk489432	0	11494981	A	G
23	gk294305	0	11494998	A	G
23	gk788270	0	11495000	A	G
23	gk826637	0	11495002	T	C
23	gk686945	0	11495152	A	C
23	gk716650	0	11495370	A	G
23	gk294306	0	11495531	T	A
23	gk759544	0	11495699	A	G
23	gk813279	0	11495741	A	G
23	gk411913	0	11495941	C	T
23	gk863671	0	11496145	A	G
23	gk422740	0	11496161	G	T
23	gk451627	0	11496275	A	G
23	gk597654	0	11496308	A	G
23	gk638431	0	11496350	T	C
23	gk814414	0	11496407	A	G
23	gk794408	0	11496447	T	A
23	gk626374	0	11496761	A	G
23	gk751738	0	11496992	T	C
23	gk766442	0	11497059	A	G
23	gk670195	0	11497172	T	C
23	gk662383	0	11497345	T	C
23	gk294307	0	11497423	A	G
23	gk367011	0	11497532	A	G
23	gk444341	0	11497730	G	T
23	gk464395	0	11497745	C	A
23	gk399498	0	11497868	T	C
23	gk294308	0	11497883	T	C
23	gk294309	0	11498042	T	C
23	gk540473	0	11498096	T	C
23	gk890870	0	11498293	T	C
23	gk930171	0	11498333	A	G
23	gk294310	0	11498347	T	C
23	gk323604	0	11498406	A	G
23	gk765595	0	11498575	A	G
23	gk436627	0	11498881	T	C
23	gk729896	0	11498953	T	C
23	gk895797	0	11499038	A	G
23	gk392083	0	11499239	A	G
23	gk913910	0	11499433	T	C
23	gk574736	0	11499630	G	A
23	gk529481	0	11499778	T	C
23	gk401480	0	11499810	A	G
23	gk423108	0	11499972	A	G
23	gk951944	0	11500151	C	CTGTTTGGAAATAACAACAGTGTAGTTCGGTCTACTGGCTTT
23	gk294311	0	11500157	A	G
23	gk294312	0	11500345	A	G
23	gk478738	0	11500628	G	A
23	gk857753	0	11500863	T	A
23	gk294313	0	11500909	A	G
23	gk294314	0	11501174	T	C
23	gk398503	0	11501175	A	G
23	gk294315	0	11501550	T	C
23	gk758330	0	11501578	A	G
23	gk680705	0	11501862	T	C
23	gk955690	0	11501958	T	C
23	gk930172	0	11502302	A	G
23	gk294316	0	11502313	T	C
23	gk832546	0	11502404	T	C
23	gk674940	0	11502458	T	C
23	gk530434	0	11502479	G	T
23	gk479660	0	11502707	A	G
23	gk699787	0	11502742	A	G
23	gk404550	0	11502750	T	C
23	gk829916	0	11502826	T	A
23	gk506794	0	11502866	T	C
23	gk294317	0	11502958	A	G
23	gk735063	0	11503110	G	A
23	gk537079	0	11503149	T	C
23	gk294318	0	11503324	A	C
23	gk350041	0	11503340	T	A
23	gk401238	0	11503359	A	G
23	gk717189	0	11503694	A	T
23	gk508786	0	11503780	A	G
23	gk927286	0	11503924	A	G
23	gk519811	0	11504063	G	T
23	gk885696	0	11504158	A	G
23	gk797352	0	11504179	A	G
23	gk294319	0	11504201	T	C
23	gk778432	0	11504260	A	G
23	gk294320	0	11504345	T	C
23	gk294321	0	11504423	T	C
23	gk769392	0	11504695	A	G
23	gk480771	0	11504755	A	G
23	gk666839	0	11505011	A	G
23	gk294322	0	11505507	A	G
23	gk865722	0	11505619	C	A
23	gk294323	0	11505630	A	G
23	gk335768	0	11505685	A	G
23	gk765036	0	11505696	T	C
23	gk873749	0	11505838	T	C
23	gk563272	0	11506146	G	T
23	gk294324	0	11506390	T	C
23	gk390661	0	11506403	T	C
23	gk792659	0	11506624	T	C
23	gk349235	0	11506929	T	C
23	gk466901	0	11506932	T	C
23	gk393845	0	11507090	A	G
23	gk580335	0	11507301	T	C
23	gk294325	0	11507376	A	G
23	gk706274	0	11507593	A	G
23	gk294326	0	11507671	A	G
23	gk844040	0	11507956	T	C
23	gk612727	0	11508185	T	C
23	gk793944	0	11508202	T	C
23	gk842041	0	11508403	A	G
23	gk757202	0	11508559	T	C
23	gk402387	0	11508584	T	C
23	gk937028	0	11508613	T	C
23	gk402388	0	11508655	A	T
23	gk680706	0	11508693	T	C
23	gk294327	0	11508698	A	G
23	gk294328	0	11508721	A	G
23	gk860746	0	11508982	A	G
23	gk908317	0	11509188	A	G
23	gk371025	0	11509252	A	G
23	gk838475	0	11509257	A	G
23	gk514759	0	11509269	C	A
23	gk773811	0	11509616	T	C
23	gk745598	0	11509905	T	C
23	gk743205	0	11509979	T	C
23	gk596265	0	11509998	T	C
23	gk775703	0	11510013	A	G
23	gk518577	0	11510027	T	C
23	gk343839	0	11510119	T	C
23	gk294329	0	11510247	A	G
23	gk480772	0	11510273	A	G
23	gk345860	0	11510290	A	G
23	gk294330	0	11510406	T	C
23	gk903966	0	11510697	A	G
23	gk501284	0	11510994	T	C
23	gk294331	0	11511006	T	C
23	gk533847	0	11511259	A	G
23	gk811247	0	11511354	A	G
23	gk918815	0	11511388	T	C
23	gk477679	0	11511535	A	G
23	gk542069	0	11511616	A	G
23	gk924065	0	11511791	C	A
23	gk489433	0	11511840	T	C
23	gk400514	0	11512020	T	C
23	gk294332	0	11512242	T	C
23	gk591326	0	11512323	A	G
23	gk294333	0	11512412	A	G
23	gk600296	0	11512505	A	G
23	gk294334	0	11512686	A	G
23	gk727688	0	11512727	A	T
23	gk475903	0	11512796	A	T
23	gk600297	0	11512829	A	G
23	gk379504	0	11513100	T	C
23	gk294335	0	11513185	A	G
23	gk294336	0	11513245	A	G
23	gk849183	0	11513306	T	C
23	gk420402	0	11513330	G	T
23	gk294337	0	11513390	A	G
23	gk593622	0	11513643	A	G
23	gk757793	0	11513667	T	C
23	gk645911	0	11513721	T	C
23	gk782772	0	11513939	A	G
23	gk355080	0	11514220	A	G
23	gk710835	0	11514296	A	G
23	gk741157	0	11514327	T	C
23	gk491753	0	11514413	A	G
23	gk294338	0	11514469	T	C
23	gk660252	0	11514612	A	G
23	gk866396	0	11514662	A	T
23	gk414130	0	11514887	C	A
23	gk294339	0	11514977	A	G
23	gk786968	0	11515055	A	G
23	gk294340	0	11515196	A	G
23	gk817769	0	11515496	C	T
23	gk769393	0	11515511	A	G
23	gk294341	0	11515920	T	C
23	gk690632	0	11515980	A	G
23	gk683363	0	11516007	A	G
23	gk756414	0	11516148	C	T
23	gk294342	0	11516168	T	C
23	gk703673	0	11516185	A	G
23	gk777345	0	11516209	A	G
23	gk294343	0	11516249	A	G
23	gk294344	0	11516459	A	G
23	gk934510	0	11516517	A	G
23	gk600298	0	11516609	A	G
23	gk528983	0	11516653	A	G
23	gk811248	0	11516674	A	G
23	gk634559	0	11516740	A	G
23	gk739328	0	11516868	T	C
23	gk329269	0	11516882	T	C
23	gk294345	0	11516941	T	C
23	gk958538	0	11516985	A	G
23	gk530435	0	11517048	T	C
23	gk820380	0	11517117	A	G
23	gk478222	0	11517150	G	A
23	gk682372	0	11517160	C	A
23	gk294346	0	11517246	T	C
23	gk294347	0	11517259	T	C
23	gk819019	0	11517279	T	C
23	gk294348	0	11517360	A	G
23	gk347600	0	11517414	T	C
23	gk808387	0	11517435	T	C
23	gk598033	0	11517683	T	C
23	gk823525	0	11517830	T	C
23	gk826638	0	11518162	T	C
23	gk850839	0	11518351	C	T
23	gk346321	0	11518372	C	T
23	gk796770	0	11518377	T	C
23	gk505739	0	11518396	G	A
23	gk780655	0	11518412	T	C
23	gk294349	0	11518440	T	C
23	gk294350	0	11518458	T	G
23	gk885150	0	11518483	T	C
23	gk294351	0	11518663	T	C
23	gk294352	0	11518721	T	C
23	gk609348	0	11518796	A	G
23	gk558554	0	11518798	A	G
23	gk688263	0	11518812	T	C
23	gk617573	0	11518837	C	A
23	gk294353	0	11518844	A	G
23	gk703674	0	11519025	A	G
23	gk720110	0	11519146	T	C
23	gk294354	0	11519347	C	T
23	gk339067	0	11519416	T	G
23	gk819020	0	11519430	A	T
23	gk782773	0	11519470	A	T
23	gk819761	0	11519528	A	G
23	gk662005	0	11519681	G	A
23	gk487213	0	11519918	T	C
23	gk470627	0	11520475	A	T
23	gk353036	0	11520910	T	C
23	gk919465	0	11521008	A	G
23	gk777346	0	11521076	A	G
23	gk595846	0	11521633	A	G
23	gk294355	0	11521646	T	C
23	gk488969	0	11521857	T	C
23	gk449213	0	11522118	A	T
23	gk510491	0	11522541	T	C
23	gk882287	0	11522617	T	C
23	gk396620	0	11522714	A	G
23	gk810512	0	11522840	A	G
23	gk913911	0	11522859	T	C
23	gk755737	0	11522993	T	C
23	gk850368	0	11523074	T	C
23	gk472930	0	11523237	T	C
23	gk294356	0	11523261	T	C
23	gk294357	0	11523379	T	A
23	gk444342	0	11523411	A	G
23	gk568659	0	11523479	A	G
23	gk294358	0	11523542	A	G
23	gk796415	0	11523920	A	T
23	gk797353	0	11523990	A	G
23	gk799580	0	11524278	A	G
23	gk869399	0	11524325	T	C
23	gk345286	0	11524508	A	T
23	gk345287	0	11524527	G	C
23	gk638432	0	11524531	T	C
23	gk780656	0	11524644	T	A
23	gk614101	0	11524650	C	T
23	gk817770	0	11524671	A	G
23	gk635001	0	11524945	A	G
23	gk294359	0	11525078	A	G
23	gk670627	0	11525117	A	G
23	gk294360	0	11525122	T	C
23	gk651409	0	11525138	T	C
23	gk434301	0	11525256	A	G
23	gk692128	0	11525273	A	G
23	gk478739	0	11525391	T	C
23	gk440000	0	11525508	C	T
23	gk645526	0	11525518	T	C
23	gk882288	0	11525554	G	A
23	gk638433	0	11525647	G	T
23	gk358852	0	11525909	A	G
23	gk327688	0	11525966	T	C
23	gk445972	0	11526053	A	G
23	gk294361	0	11526490	A	G
23	gk294362	0	11526580	A	G
23	gk837298	0	11526606	C	T
23	gk608212	0	11526635	A	G
23	gk470628	0	11526662	A	G
23	gk294363	0	11526855	A	G
23	gk294364	0	11526941	G	A
23	gk851878	0	11526947	A	G
23	gk600922	0	11526981	C	A
23	gk887514	0	11527301	A	G
23	gk450247	0	11527329	T	C
23	gk609349	0	11527333	A	G
23	gk690633	0	11527465	A	G
23	gk317848	0	11527622	A	G
23	gk535358	0	11527631	A	T
23	gk294365	0	11527653	A	G
23	gk877060	0	11528012	A	G
23	gk451628	0	11528073	G	T
23	gk550762	0	11528366	A	G
23	gk404930	0	11528591	A	G
23	gk294366	0	11528683	T	C
23	gk294367	0	11528975	A	G
23	gk669324	0	11529010	T	G
23	gk935322	0	11529046	A	G
23	gk294368	0	11529076	T	A
23	gk773812	0	11529087	G	A
23	gk294369	0	11529144	T	C
23	gk847447	0	11529191	A	G
23	gk797354	0	11529198	A	G
23	gk632026	0	11529203	A	G
23	gk620328	0	11529251	A	G
23	gk479661	0	11529253	A	T
23	gk409157	0	11529422	A	T
23	gk953511	0	11529446	T	C
23	gk676692	0	11529620	C	T
23	gk631389	0	11529744	A	G
23	gk629310	0	11529983	T	C
23	gk473917	0	11530010	C	T
23	gk820381	0	11530152	A	G
23	gk556899	0	11530157	T	C
23	gk348298	0	11530192	T	C
23	gk294370	0	11530297	A	G
23	gk456435	0	11530350	A	G
23	gk294371	0	11530424	A	G
23	gk666308	0	11530449	A	G
23	gk892112	0	11530472	A	G
23	gk605378	0	11530774	T	C
23	gk465452	0	11530874	G	A
23	gk560935	0	11530913	T	A
23	gk887960	0	11531024	A	G
23	gk800393	0	11531104	A	G
23	gk389223	0	11531160	A	T
23	gk294372	0	11531581	G	T
23	gk422020	0	11531890	A	G
23	gk869400	0	11531949	T	C
23	gk616961	0	11532171	T	C
23	gk798342	0	11532355	A	G
23	gk294373	0	11532529	A	G
23	gk888792	0	11532549	A	G
23	gk898867	0	11532671	A	G
23	gk669781	0	11532686	A	G
23	gk838476	0	11532783	A	G
23	gk747330	0	11532982	G	A
23	gk957439	0	11533101	T	C
23	gk294374	0	11533395	G	A
23	gk811249	0	11533403	A	G
23	gk294375	0	11533702	A	G
23	gk294376	0	11533710	A	G
23	gk634560	0	11533720	T	C
23	gk448242	0	11533795	C	A
23	gk683364	0	11533829	C	A
23	gk736218	0	11533919	T	C
23	gk444343	0	11533969	T	C
23	gk708548	0	11534202	A	G
23	gk549507	0	11534472	C	T
23	gk294377	0	11534478	C	T
23	gk449914	0	11534490	T	A
23	gk294378	0	11534583	T	C
23	gk294379	0	11534632	G	T
23	gk736219	0	11534799	T	C
23	gk790485	0	11534818	A	G
23	gk294380	0	11534923	T	A
23	gk294381	0	11535004	T	C
23	gk544123	0	11535038	T	A
23	gk877392	0	11535189	C	T
23	gk541410	0	11535203	T	A
23	gk699027	0	11535305	T	C
23	gk294382	0	11535319	T	C
23	gk626813	0	11535335	G	T
23	gk412848	0	11535458	T	C
23	gk294383	0	11535501	T	C
23	gk412321	0	11535517	A	G
23	gk859364	0	11535636	T	C
23	gk294384	0	11535670	A	G
23	gk294385	0	11535812	T	C
23	gk765596	0	11535957	A	G
23	gk423109	0	11535984	T	A
23	gk294386	0	11536005	A	G
23	gk294387	0	11536080	C	T
23	gk294388	0	11536101	A	G
23	gk877393	0	11536119	A	G
23	gk608213	0	11536214	A	G
23	gk294389	0	11536662	T	C
23	gk819021	0	11536811	A	G
23	gk347027	0	11537070	T	C
23	gk812372	0	11537283	A	G
23	gk325707	0	11537412	T	A
23	gk294390	0	11537528	A	G
23	gk294391	0	11537687	T	C
23	gk815649	0	11537712	T	C
23	gk654646	0	11537957	A	G
23	gk362535	0	11537974	A	G
23	gk897073	0	11538533	A	G
23	gk394269	0	11538566	A	T
23	gk648366	0	11538871	T	A
23	gk332359	0	11538906	T	C
23	gk386708	0	11539171	A	G
23	gk648885	0	11539276	T	C
23	gk294392	0	11539412	T	C
23	gk467362	0	11539427	T	C
23	gk737469	0	11539628	T	C
23	gk542856	0	11539876	A	G
23	gk708550	0	11540004	A	G
23	gk384782	0	11540175	T	C
23	gk294393	0	11540177	A	G
23	gk294394	0	11540180	A	G
23	gk486079	0	11540233	C	A
23	gk536619	0	11540249	C	T
23	gk587751	0	11540291	T	C
23	gk294395	0	11540379	T	C
23	gk676693	0	11540500	G	T
23	gk378939	0	11540501	T	C
23	gk912562	0	11540682	A	T
23	gk294396	0	11540849	A	G
23	gk616962	0	11540870	A	T
23	gk706275	0	11540979	A	G
23	gk579255	0	11540991	T	C
23	gk294397	0	11541372	A	G
23	gk294398	0	11541497	C	T
23	gk774272	0	11541652	G	A
23	gk294399	0	11541685	G	A
23	gk774960	0	11541755	T	C
23	gk432792	0	11541759	A	T
23	gk765597	0	11542170	A	G
23	gk294400	0	11542501	T	C
23	gk774273	0	11542517	T	C
23	gk703675	0	11542527	A	T
23	gk782774	0	11542661	A	G
23	gk609042	0	11542685	A	G
23	gk294401	0	11542893	A	G
23	gk645023	0	11542907	T	C
23	gk765598	0	11542938	A	G
23	gk487214	0	11543005	T	C
23	gk527953	0	11543022	G	T
23	gk532465	0	11543042	T	C
23	gk705717	0	11543081	T	C
23	gk294402	0	11543203	T	C
23	gk588421	0	11543377	T	C
23	gk294403	0	11543392	A	G
23	gk879402	0	11543676	T	C
23	gk801075	0	11543826	A	G
23	gk368308	0	11543883	A	G
23	gk527954	0	11543944	T	C
23	gk294404	0	11544047	A	G
23	gk294405	0	11544438	A	G
23	gk865723	0	11544573	T	A
23	gk606735	0	11544583	T	C
23	gk862263	0	11544708	T	C
23	gk294406	0	11544782	A	G
23	gk575421	0	11544828	T	C
23	gk294407	0	11544842	T	C
23	gk538672	0	11545055	T	C
23	gk757203	0	11545123	T	C
23	gk431455	0	11545185	T	C
23	gk294408	0	11545436	T	C
23	gk517771	0	11545493	A	G
23	gk294409	0	11545582	T	C
23	gk446543	0	11545602	T	C
23	gk336332	0	11545649	A	G
23	gk294410	0	11545723	A	T
23	gk565488	0	11545757	T	C
23	gk294411	0	11545968	T	C
23	gk829917	0	11545981	A	G
23	gk294412	0	11546128	A	G
23	gk357079	0	11546162	T	C
23	gk432127	0	11546202	T	C
23	gk457901	0	11546282	A	G
23	gk294413	0	11546301	C	T
23	gk849739	0	11546478	A	G
23	gk371026	0	11546663	A	G
23	gk294414	0	11546713	T	C
23	gk357080	0	11546789	T	G
23	gk868532	0	11546809	A	G
23	gk463793	0	11546908	T	C
23	gk294415	0	11547436	C	T
23	gk765599	0	11547599	A	G
23	gk294416	0	11547636	T	C
23	gk850369	0	11547675	T	C
23	gk331946	0	11547873	A	G
23	gk592348	0	11547882	T	C
23	gk294417	0	11548079	T	C
23	gk837299	0	11548257	G	A
23	gk294418	0	11548274	A	G
23	gk781539	0	11548414	T	C
23	gk769673	0	11548776	A	G
23	gk393846	0	11548796	A	G
23	gk695097	0	11548851	T	A
23	gk489911	0	11549001	A	G
23	gk294419	0	11549373	T	C
23	gk761795	0	11549441	T	C
23	gk912078	0	11549597	G	A
23	gk294420	0	11550057	T	C
23	gk660253	0	11550251	A	G
23	gk833679	0	11550284	T	C
23	gk564325	0	11550415	T	C
23	gk695631	0	11550434	T	C
23	gk761796	0	11550582	T	A
23	gk294421	0	11550683	T	C
23	gk916049	0	11550754	A	G
23	gk695632	0	11551055	C	T
23	gk334073	0	11551211	T	C
23	gk413508	0	11551269	A	G
23	gk745599	0	11551306	T	C
23	gk654014	0	11551377	C	T
23	gk294422	0	11551410	T	C
23	gk413509	0	11551572	A	T
23	gk951945	0	11551582	CT	C
23	gk294423	0	11551638	T	C
23	gk396294	0	11551785	T	C
23	gk294424	0	11551861	A	G
23	gk294425	0	11551983	T	C
23	gk375005	0	11552037	A	T
23	gk345288	0	11552292	T	C
23	gk849740	0	11552326	G	A
23	gk406081	0	11552453	T	C
23	gk920517	0	11552454	T	C
23	gk446218	0	11552577	A	T
23	gk951947	0	11552602	T	TA
23	gk668007	0	11552609	A	G
23	gk886067	0	11552920	T	C
23	gk806841	0	11553095	T	C
23	gk294426	0	11553100	T	A
23	gk359400	0	11553110	T	C
23	gk387694	0	11553115	A	G
23	gk817771	0	11553176	C	A
23	gk951948	0	11553322	G	GT
23	gk294427	0	11553360	A	G
23	gk799581	0	11553434	G	A
23	gk380479	0	11553555	T	C
23	gk529979	0	11553563	A	G
23	gk761797	0	11553697	T	C
23	gk463175	0	11553903	A	C
23	gk294428	0	11554204	T	C
23	gk509258	0	11554317	C	A
23	gk403724	0	11554569	T	C
23	gk453329	0	11554718	A	G
23	gk294429	0	11554823	G	T
23	gk294430	0	11554994	T	C
23	gk795065	0	11555106	G	A
23	gk531982	0	11555144	G	T
23	gk328947	0	11555198	A	G
23	gk294431	0	11555295	A	G
23	gk846941	0	11555564	T	C
23	gk500440	0	11555617	G	C
23	gk723126	0	11555729	T	C
23	gk294432	0	11555764	A	G
23	gk893633	0	11556037	T	C
23	gk334409	0	11556090	A	G
23	gk788271	0	11556106	A	G
23	gk750206	0	11556156	A	G
23	gk294433	0	11556160	T	C
23	gk575905	0	11556163	T	C
23	gk294434	0	11556166	T	C
23	gk531983	0	11556192	T	C
23	gk851290	0	11556201	C	T
23	gk294435	0	11556265	T	C
23	gk294436	0	11556699	A	C
23	gk882289	0	11556783	T	C
23	gk559845	0	11556942	A	G
23	gk874452	0	11556952	T	C
23	gk893634	0	11557018	T	C
23	gk294437	0	11557116	A	G
23	gk294438	0	11557120	A	G
23	gk769674	0	11557206	A	T
23	gk765600	0	11557291	A	G
23	gk359401	0	11557362	T	C
23	gk440999	0	11557446	G	T
23	gk571141	0	11557509	A	G
23	gk294439	0	11557548	A	G
23	gk529482	0	11557644	T	C
23	gk710836	0	11558046	T	A
23	gk294440	0	11558101	A	G
23	gk294441	0	11558190	T	C
23	gk488970	0	11558290	T	C
23	gk557444	0	11558406	A	G
23	gk675589	0	11558484	A	G
23	gk294442	0	11558579	T	C
23	gk814415	0	11558594	A	G
23	gk294443	0	11558667	A	G
23	gk742472	0	11558712	A	G
23	gk877785	0	11558720	T	A
23	gk512489	0	11558772	T	C
23	gk423368	0	11558824	G	A
23	gk423369	0	11558862	C	G
23	gk918816	0	11558960	G	A
23	gk401239	0	11559130	A	G
23	gk294444	0	11559238	T	C
23	gk375259	0	11559427	T	C
23	gk294445	0	11559442	T	C
23	gk810002	0	11559540	C	A
23	gk630371	0	11559654	T	C
23	gk951949	0	11559719	G	GAT
23	gk951950	0	11559719	GAT	G
23	gk582760	0	11559777	T	C
23	gk381645	0	11559880	A	G
23	gk821971	0	11560002	T	C
23	gk378147	0	11560021	A	G
23	gk294446	0	11560222	T	C
23	gk294447	0	11560238	T	C
23	gk332360	0	11560436	T	C
23	gk294448	0	11560446	T	C
23	gk431633	0	11560527	G	A
23	gk630023	0	11560561	C	T
23	gk294449	0	11560738	T	C
23	gk830604	0	11560764	T	C
23	gk791146	0	11560772	A	G
23	gk294450	0	11561056	T	C
23	gk806842	0	11561186	A	G
23	gk880055	0	11561237	G	A
23	gk422021	0	11561288	T	C
23	gk905881	0	11561336	G	A
23	gk877394	0	11561379	A	G
23	gk481763	0	11561800	A	G
23	gk773409	0	11561846	T	C
23	gk828740	0	11561999	T	C
23	gk294451	0	11562006	T	C
23	gk294452	0	11562438	T	C
23	gk366570	0	11562498	T	C
23	gk526558	0	11562580	T	C
23	gk828095	0	11562719	G	A
23	gk294453	0	11562933	T	C
23	gk294454	0	11563107	T	C
23	gk605379	0	11563136	T	C
23	gk397103	0	11563272	A	G
23	gk739863	0	11563827	A	T
23	gk831829	0	11563916	T	C
23	gk759545	0	11563989	A	G
23	gk337340	0	11564016	T	C
23	gk797355	0	11564163	T	C
23	gk951951	0	11564223	G	GT
23	gk914883	0	11564357	C	A
23	gk294455	0	11564362	A	G
23	gk409650	0	11564363	A	G
23	gk571142	0	11564430	A	G
23	gk846346	0	11564553	A	G
23	gk294456	0	11564617	C	T
23	gk671047	0	11564645	A	G
23	gk358853	0	11564730	A	G
23	gk361740	0	11564870	T	C
23	gk937029	0	11564935	A	T
23	gk345495	0	11564982	T	G
23	gk628581	0	11565222	T	C
23	gk294457	0	11565249	A	C
23	gk294458	0	11565263	T	C
23	gk922741	0	11565418	A	G
23	gk921932	0	11565626	C	A
23	gk294459	0	11565643	A	G
23	gk867053	0	11565705	A	G
23	gk637927	0	11565767	A	G
23	gk937030	0	11565808	T	C
23	gk951953	0	11565860	A	AT
23	gk409907	0	11566064	A	T
23	gk294460	0	11566083	A	G
23	gk294461	0	11566250	A	G
23	gk294462	0	11566259	A	G
23	gk877395	0	11566317	A	G
23	gk294463	0	11566318	T	A
23	gk841209	0	11566367	A	G
23	gk294464	0	11566387	G	A
23	gk910345	0	11566426	A	G
23	gk344332	0	11566435	T	C
23	gk662006	0	11566436	A	G
23	gk294465	0	11566608	T	C
23	gk695098	0	11566611	T	C
23	gk530911	0	11566690	A	G
23	gk730549	0	11566704	T	C
23	gk959178	0	11566822	T	C
23	gk767846	0	11566880	T	A
23	gk954598	0	11566885	A	G
23	gk294466	0	11567084	A	G
23	gk294467	0	11567188	C	A
23	gk294468	0	11567193	A	G
23	gk791147	0	11567215	T	C
23	gk903376	0	11567239	T	C
23	gk500849	0	11567266	G	T
23	gk513969	0	11567332	T	C
23	gk383107	0	11567357	A	G
23	gk294469	0	11567407	T	C
23	gk916050	0	11567434	T	C
23	gk294470	0	11567493	A	G
23	gk529483	0	11567499	T	C
23	gk336846	0	11567567	A	G
23	gk422881	0	11567574	T	C
23	gk621659	0	11567608	A	G
23	gk426842	0	11567710	T	C
23	gk726553	0	11567740	C	T
23	gk748539	0	11567780	A	G
23	gk703676	0	11568175	A	G
23	gk505740	0	11568187	T	C
23	gk527955	0	11568386	A	T
23	gk919466	0	11568541	A	G
23	gk682001	0	11568678	A	G
23	gk794409	0	11568776	A	G
23	gk472931	0	11568834	T	A
23	gk361285	0	11568944	A	G
23	gk957440	0	11569090	C	A
23	gk702662	0	11569166	T	C
23	gk598950	0	11569295	C	A
23	gk820818	0	11569321	A	G
23	gk793336	0	11569601	T	C
23	gk774961	0	11569629	T	C
23	gk294471	0	11569799	T	C
23	gk454142	0	11569818	A	G
23	gk898162	0	11569935	T	C
23	gk921933	0	11569937	T	C
23	gk294472	0	11570020	T	C
23	gk294473	0	11570168	T	C
23	gk673671	0	11570660	T	C
23	gk407846	0	11570779	T	A
23	gk294474	0	11570781	T	C
23	gk575422	0	11570821	T	C
23	gk623967	0	11570936	A	G
23	gk294475	0	11571009	C	A
23	gk294476	0	11571025	T	A
23	gk921483	0	11571143	T	C
23	gk796416	0	11571544	A	G
23	gk656385	0	11571722	T	A
23	gk711947	0	11571824	A	G
23	gk294477	0	11571862	A	G
23	gk860747	0	11571863	A	G
23	gk294478	0	11571961	T	C
23	gk849184	0	11571973	T	C
23	gk655982	0	11572077	A	G
23	gk854619	0	11572143	A	G
23	gk506795	0	11572208	T	C
23	gk886068	0	11572247	T	A
23	gk951954	0	11572257	C	CA
23	gk294479	0	11572331	T	C
23	gk937698	0	11572346	T	G
23	gk572379	0	11572471	C	T
23	gk753471	0	11572610	A	G
23	gk656386	0	11572697	A	G
23	gk839136	0	11572707	A	G
23	gk294480	0	11572947	A	G
23	gk846347	0	11572950	T	C
23	gk609043	0	11573055	A	G
23	gk294481	0	11573127	T	C
23	gk699788	0	11573173	A	G
23	gk773117	0	11573228	A	G
23	gk433413	0	11573257	T	A
23	gk294482	0	11573401	T	C
23	gk294483	0	11573526	A	G
23	gk294484	0	11573598	A	G
23	gk294485	0	11573721	T	C
23	gk460723	0	11573944	A	T
23	gk853941	0	11574065	T	A
23	gk448762	0	11574070	G	T
23	gk529484	0	11574211	G	A
23	gk660254	0	11574240	A	G
23	gk961564	0	11574252	<DEL>	G
23	gk294486	0	11574328	T	C
23	gk709688	0	11574537	T	C
23	gk294487	0	11574820	T	C
23	gk452643	0	11574896	T	C
23	gk373098	0	11574943	T	C
23	gk778904	0	11574968	T	C
23	gk431186	0	11574989	T	A
23	gk617574	0	11575036	T	A
23	gk572380	0	11575200	T	C
23	gk345289	0	11575276	T	C
23	gk826157	0	11575598	T	C
23	gk294488	0	11575836	T	C
23	gk957441	0	11576124	T	C
23	gk789413	0	11576220	T	C
23	gk639547	0	11576258	C	T
23	gk750207	0	11576300	A	G
23	gk770718	0	11576566	T	A
23	gk294489	0	11576770	C	T
23	gk820819	0	11576793	A	G
23	gk391541	0	11576829	A	G
23	gk439759	0	11576835	T	C
23	gk294490	0	11576838	T	C
23	gk554479	0	11576933	A	G
23	gk727036	0	11577214	T	C
23	gk294491	0	11577238	T	C
23	gk315808	0	11577587	T	C
23	gk529980	0	11577680	A	G
23	gk341279	0	11577737	A	G
23	gk315809	0	11577760	T	C
23	gk294492	0	11577776	C	T
23	gk716651	0	11577832	G	T
23	gk805500	0	11577948	A	G
23	gk409158	0	11577991	A	G
23	gk294493	0	11578193	T	C
23	gk565489	0	11578223	C	A
23	gk294494	0	11578245	A	T
23	gk294495	0	11578329	A	G
23	gk329270	0	11578480	G	A
23	gk294496	0	11578493	T	A
23	gk719492	0	11578839	T	C
23	gk959179	0	11578849	A	G
23	gk870041	0	11579130	A	G
23	gk294497	0	11579140	T	C
23	gk809492	0	11579146	T	C
23	gk604619	0	11579157	A	G
23	gk294498	0	11579497	T	C
23	gk528517	0	11579618	A	T
23	gk294499	0	11579844	A	G
23	gk894336	0	11579859	T	C
23	gk371669	0	11579867	T	C
23	gk921161	0	11580005	A	T
23	gk470110	0	11580219	A	G
23	gk924066	0	11580432	T	C
23	gk294500	0	11580488	T	C
23	gk546917	0	11580585	A	G
23	gk294501	0	11580699	T	C
23	gk622733	0	11580736	T	C
23	gk793337	0	11581095	T	C
23	gk853942	0	11581210	A	T
23	gk328088	0	11581223	T	C
23	gk729282	0	11581398	A	G
23	gk294502	0	11581467	T	C
23	gk294503	0	11581580	T	C
23	gk433133	0	11581772	C	T
23	gk765601	0	11582126	A	G
23	gk683365	0	11582285	C	T
23	gk755738	0	11582411	T	C
23	gk660255	0	11582590	A	G
23	gk333467	0	11582919	A	G
23	gk332361	0	11582926	T	C
23	gk867054	0	11583051	A	G
23	gk318426	0	11583132	A	G
23	gk294504	0	11583184	A	G
23	gk392084	0	11583417	T	A
23	gk628582	0	11583435	T	C
23	gk294505	0	11583534	T	C
23	gk401952	0	11583559	A	G
23	gk294506	0	11583801	A	G
23	gk751030	0	11583825	T	A
23	gk818383	0	11583910	G	A
23	gk799997	0	11584142	A	G
23	gk951955	0	11584255	GA	G
23	gk294507	0	11584300	T	C
23	gk825133	0	11584306	T	C
23	gk443415	0	11584406	G	T
23	gk621719	0	11584607	T	C
23	gk294508	0	11584711	T	C
23	gk721870	0	11584716	A	T
23	gk697397	0	11584765	A	G
23	gk863042	0	11584940	A	G
23	gk688982	0	11584954	G	A
23	gk437602	0	11585134	A	G
23	gk294509	0	11585213	T	A
23	gk769394	0	11585458	A	G
23	gk778905	0	11585517	T	A
23	gk294510	0	11585543	A	G
23	gk352189	0	11585677	A	G
23	gk485367	0	11585695	T	A
23	gk294511	0	11585697	T	C
23	gk407847	0	11585944	G	A
23	gk660256	0	11586009	A	G
23	gk662007	0	11586137	A	G
23	gk294512	0	11586322	T	C
23	gk294513	0	11586347	T	C
23	gk951956	0	11586911	C	CA
23	gk327209	0	11586917	T	A
23	gk726554	0	11586957	T	C
23	gk695958	0	11587043	A	G
23	gk333078	0	11587127	A	G
23	gk860748	0	11587182	G	T
23	gk885697	0	11587288	A	G
23	gk544868	0	11587323	A	G
23	gk376991	0	11587638	G	T
23	gk727689	0	11587693	T	C
23	gk717190	0	11587716	T	C
23	gk710189	0	11587942	T	C
23	gk415215	0	11587960	G	T
23	gk687406	0	11588118	T	C
23	gk294514	0	11588167	A	G
23	gk294515	0	11588170	A	T
23	gk414699	0	11588259	C	T
23	gk674941	0	11588345	T	C
23	gk813280	0	11588416	A	T
23	gk510968	0	11588436	C	T
23	gk527361	0	11588462	A	G
23	gk517108	0	11588690	T	C
23	gk294516	0	11588857	T	C
23	gk763514	0	11588943	T	C
23	gk685996	0	11588947	A	G
23	gk433134	0	11589055	A	G
23	gk951957	0	11589136	G	GT
23	gk418081	0	11589365	T	A
23	gk441504	0	11589452	T	C
23	gk695633	0	11589540	T	C
23	gk721060	0	11589625	A	C
23	gk294517	0	11589642	A	G
23	gk556387	0	11589690	T	C
23	gk815650	0	11589816	T	C
23	gk294518	0	11590260	T	C
23	gk434868	0	11590295	A	T
23	gk871197	0	11590324	A	G
23	gk633686	0	11590329	T	C
23	gk294519	0	11590662	A	C
23	gk416741	0	11590757	A	T
23	gk790486	0	11590777	T	C
23	gk512947	0	11590794	T	C
23	gk456946	0	11590823	A	G
23	gk784389	0	11590833	A	G
23	gk294520	0	11590903	A	G
23	gk383108	0	11590914	A	G
23	gk702252	0	11590940	T	C
23	gk337888	0	11590945	A	G
23	gk788720	0	11591029	A	G
23	gk774962	0	11591043	T	C
23	gk535990	0	11591078	A	G
23	gk553635	0	11591102	T	C
23	gk294521	0	11591130	T	C
23	gk630372	0	11591168	T	C
23	gk501285	0	11591206	T	C
23	gk702253	0	11591297	T	A
23	gk294522	0	11591393	T	C
23	gk367012	0	11591514	A	G
23	gk294523	0	11591574	T	C
23	gk701534	0	11591585	T	C
23	gk294524	0	11591596	A	G
23	gk294525	0	11591739	T	C
23	gk294526	0	11591748	A	G
23	gk905882	0	11591925	A	G
23	gk350042	0	11591987	A	G
23	gk960315	0	11592401	<DEL>	C
23	gk341954	0	11592402	A	G
23	gk926122	0	11592781	T	C
23	gk662008	0	11592783	A	G
23	gk567144	0	11592798	T	C
23	gk626375	0	11592920	T	A
23	gk547812	0	11593176	A	G
23	gk469535	0	11593197	C	A
23	gk632027	0	11593289	A	G
23	gk417373	0	11593296	A	T
23	gk492951	0	11593349	A	G
23	gk605380	0	11593659	T	C
23	gk896416	0	11593733	A	G
23	gk442182	0	11593758	T	A
23	gk781967	0	11593807	A	G
23	gk383809	0	11593875	A	C
23	gk955191	0	11593902	T	C
23	gk537907	0	11593911	A	G
23	gk294527	0	11593964	A	G
23	gk811250	0	11594103	A	G
23	gk294528	0	11594111	A	G
23	gk294529	0	11594176	T	C
23	gk348299	0	11594478	T	C
23	gk294530	0	11594523	A	G
23	gk750208	0	11594617	A	T
23	gk294531	0	11595055	T	C
23	gk294532	0	11595111	A	G
23	gk853259	0	11595301	A	G
23	gk451629	0	11595365	A	G
23	gk294533	0	11595553	C	T
23	gk331947	0	11595567	A	G
23	gk419368	0	11595684	T	C
23	gk417010	0	11595810	C	A
23	gk485368	0	11595889	T	C
23	gk683715	0	11596021	A	G
23	gk816586	0	11596096	T	A
23	gk848139	0	11596132	A	G
23	gk647937	0	11596187	T	A
23	gk820820	0	11596254	A	G
23	gk737470	0	11596346	T	C
23	gk294534	0	11596404	C	T
23	gk591327	0	11596512	A	G
23	gk294535	0	11596959	T	C
23	gk623476	0	11597022	T	A
23	gk331948	0	11597026	A	G
23	gk811251	0	11597461	A	G
23	gk294536	0	11597772	A	G
23	gk512490	0	11597808	T	C
23	gk342594	0	11597943	T	C
23	gk315810	0	11597976	T	C
23	gk454143	0	11597993	A	G
23	gk809493	0	11597997	T	C
23	gk294537	0	11598105	T	C
23	gk548851	0	11598193	A	G
23	gk526202	0	11598354	T	A
23	gk918817	0	11598438	T	C
23	gk458792	0	11598484	T	C
23	gk294538	0	11598541	T	C
23	gk572381	0	11598901	T	C
23	gk792660	0	11598946	G	A
23	gk294539	0	11599031	A	G
23	gk776826	0	11599071	T	C
23	gk314464	0	11599203	C	T
23	gk458793	0	11599373	A	T
23	gk387695	0	11599544	A	G
23	gk583332	0	11599581	A	G
23	gk387999	0	11599598	A	G
23	gk294540	0	11599735	T	C
23	gk294541	0	11599785	A	G
23	gk497363	0	11599820	T	A
23	gk294542	0	11599877	C	T
23	gk294543	0	11600132	A	G
23	gk450758	0	11600178	C	T
23	gk313637	0	11600230	A	G
23	gk877396	0	11600494	A	G
23	gk403012	0	11600530	T	C
23	gk294544	0	11600589	A	G
23	gk337889	0	11600830	A	G
23	gk570134	0	11600971	T	C
23	gk665275	0	11601123	C	T
23	gk294545	0	11601367	A	T
23	gk294546	0	11601509	A	G
23	gk824549	0	11601718	T	C
23	gk721061	0	11602168	A	G
23	gk959180	0	11602176	T	C
23	gk570698	0	11602293	T	A
23	gk365831	0	11602316	A	G
23	gk294547	0	11602532	T	C
23	gk741158	0	11603032	T	C
23	gk533044	0	11603132	T	C
23	gk633084	0	11603335	T	C
23	gk781540	0	11603352	T	C
23	gk611345	0	11603667	T	A
23	gk294548	0	11603715	T	G
23	gk466368	0	11603715	A	G
23	gk395366	0	11604236	T	C
23	gk812739	0	11604247	A	G
23	gk428941	0	11604279	C	T
23	gk908887	0	11604576	A	G
23	gk664460	0	11604589	T	C
23	gk532466	0	11604645	T	C
23	gk294549	0	11604658	T	C
23	gk346456	0	11604659	T	C
23	gk604620	0	11604762	A	G
23	gk785780	0	11604817	T	C
23	gk530912	0	11604857	A	G
23	gk918073	0	11604868	T	C
23	gk418413	0	11605071	A	G
23	gk907678	0	11605132	A	G
23	gk773118	0	11605239	A	G
23	gk660257	0	11605270	A	G
23	gk294550	0	11605302	C	T
23	gk426843	0	11605310	G	A
23	gk886934	0	11605366	A	G
23	gk913279	0	11605453	T	C
23	gk575906	0	11605490	T	C
23	gk729283	0	11605572	A	G
23	gk294551	0	11605634	A	G
23	gk834670	0	11605646	T	C
23	gk294552	0	11605655	T	G
23	gk638947	0	11605681	A	G
23	gk953871	0	11605688	T	A
23	gk383526	0	11605740	A	G
23	gk542857	0	11605769	A	G
23	gk591328	0	11605802	A	G
23	gk749576	0	11605816	A	G
23	gk579256	0	11605848	A	G
23	gk294553	0	11605890	A	G
23	gk817772	0	11605892	A	G
23	gk629311	0	11605902	T	C
23	gk666309	0	11606072	A	G
23	gk338245	0	11606093	A	G
23	gk358854	0	11606376	A	G
23	gk781968	0	11606466	A	G
23	gk294554	0	11606515	T	C
23	gk294555	0	11606587	A	G
23	gk902364	0	11606882	A	T
23	gk910983	0	11606993	A	G
23	gk294556	0	11607131	T	C
23	gk590249	0	11607688	G	T
23	gk316568	0	11607725	A	G
23	gk294557	0	11607765	A	G
23	gk334918	0	11607811	A	G
23	gk510969	0	11608130	A	G
23	gk314269	0	11608198	A	G
23	gk553636	0	11608203	A	G
23	gk294558	0	11608241	A	G
23	gk836105	0	11608270	T	C
23	gk294559	0	11608279	A	G
23	gk907247	0	11608280	A	G
23	gk651411	0	11608921	T	C
23	gk663033	0	11609023	T	A
23	gk682373	0	11609328	A	G
23	gk682374	0	11609383	A	G
23	gk394516	0	11609540	A	G
23	gk294560	0	11609721	T	C
23	gk409651	0	11609755	A	T
23	gk828741	0	11609770	T	C
23	gk294561	0	11609784	T	A
23	gk351704	0	11609876	T	C
23	gk294562	0	11609904	A	G
23	gk699028	0	11610038	T	C
23	gk294563	0	11610066	G	A
23	gk294564	0	11610221	T	C
23	gk582089	0	11610435	C	T
23	gk431456	0	11610727	G	T
23	gk896417	0	11610843	A	G
23	gk323926	0	11610901	T	C
23	gk568082	0	11610932	A	G
23	gk811252	0	11610973	A	G
23	gk956880	0	11610976	A	T
23	gk602444	0	11611315	T	A
23	gk700447	0	11611341	T	A
23	gk663705	0	11611389	T	C
23	gk888400	0	11611466	A	G
23	gk294565	0	11611523	T	C
23	gk704996	0	11611614	T	C
23	gk371317	0	11611663	A	G
23	gk908888	0	11612187	C	T
23	gk916051	0	11612221	A	G
23	gk932366	0	11612347	T	C
23	gk373999	0	11612380	T	C
23	gk383527	0	11612491	A	G
23	gk692735	0	11612534	A	G
23	gk954155	0	11612584	T	C
23	gk951958	0	11613260	A	AAATGATTTGATTAATTTAGTGTTGAGCAATAACTAAAAACAAGTTGTGATC
23	gk528984	0	11613383	A	G
23	gk575423	0	11613525	T	C
23	gk598951	0	11613717	T	C
23	gk726555	0	11613807	T	C
23	gk779415	0	11613924	T	A
23	gk533848	0	11613945	A	G
23	gk911442	0	11614048	C	T
23	gk646523	0	11614122	A	G
23	gk668008	0	11614161	A	T
23	gk386709	0	11614200	A	G
23	gk314465	0	11614408	T	C
23	gk763515	0	11614434	A	G
23	gk597655	0	11614511	T	A
23	gk360453	0	11614530	T	C
23	gk294566	0	11614591	A	T
23	gk911443	0	11614855	G	T
23	gk663034	0	11615608	A	G
23	gk352616	0	11615617	T	C
23	gk504541	0	11615792	T	A
23	gk446219	0	11615878	C	T
23	gk796417	0	11616173	A	T
23	gk350907	0	11616228	T	A
23	gk890871	0	11616242	T	C
23	gk294567	0	11616357	A	G
23	gk294568	0	11616547	T	C
23	gk570135	0	11616607	T	C
23	gk562700	0	11616840	A	G
23	gk747331	0	11616865	T	A
23	gk403277	0	11616873	T	C
23	gk650745	0	11616932	A	G
23	gk294569	0	11616935	G	A
23	gk294570	0	11617904	A	G
23	gk294571	0	11618090	A	G
23	gk448243	0	11618117	T	C
23	gk745103	0	11618252	A	G
23	gk910984	0	11618357	A	G
23	gk294572	0	11618359	T	C
23	gk951959	0	11618434	A	AC
23	gk694430	0	11618450	T	C
23	gk961069	0	11618498	<DEL>	T
23	gk884640	0	11618550	A	G
23	gk326024	0	11618656	A	G
23	gk811253	0	11618948	A	G
23	gk623146	0	11619095	G	T
23	gk808388	0	11619132	G	T
23	gk954902	0	11619178	T	C
23	gk693986	0	11619232	T	C
23	gk294573	0	11619618	A	G
23	gk774963	0	11619680	T	C
23	gk875807	0	11619723	A	G
23	gk385648	0	11619897	T	C
23	gk294574	0	11619930	A	G
23	gk732689	0	11620603	A	G
23	gk294575	0	11620876	T	C
23	gk824054	0	11620939	T	C
23	gk506796	0	11620995	T	C
23	gk395367	0	11620997	C	T
23	gk546332	0	11621015	A	G
23	gk486582	0	11621035	A	T
23	gk294576	0	11621086	A	G
23	gk420403	0	11621147	T	C
23	gk294577	0	11621153	T	C
23	gk678870	0	11621303	T	C
23	gk930173	0	11621353	A	G
23	gk294578	0	11621497	A	G
23	gk294579	0	11621728	T	C
23	gk682002	0	11621779	A	G
23	gk807873	0	11621786	T	C
23	gk612728	0	11621840	T	C
23	gk745104	0	11621863	A	C
23	gk663997	0	11621867	C	T
23	gk721062	0	11621898	A	G
23	gk889275	0	11621917	T	C
23	gk903377	0	11621927	T	C
23	gk585544	0	11621970	T	C
23	gk502454	0	11621990	A	G
23	gk591329	0	11622095	C	T
23	gk294580	0	11622309	A	G
23	gk779883	0	11622321	C	G
23	gk779884	0	11622410	T	C
23	gk294581	0	11622462	T	C
23	gk654015	0	11622597	A	G
23	gk365184	0	11622821	T	C
23	gk591996	0	11622954	T	C
23	gk294582	0	11622992	T	C
23	gk397495	0	11623000	T	C
23	gk350581	0	11623072	A	G
23	gk701535	0	11623323	A	G
23	gk796771	0	11623335	T	C
23	gk647012	0	11623368	T	C
23	gk796772	0	11623663	C	A
23	gk341955	0	11623751	A	G
23	gk708551	0	11623801	A	G
23	gk916777	0	11623992	T	C
23	gk294583	0	11624008	T	C
23	gk486080	0	11624053	T	A
23	gk572382	0	11624103	C	T
23	gk330798	0	11624324	A	G
23	gk539811	0	11624754	T	C
23	gk703677	0	11624798	C	A
23	gk799582	0	11624883	A	G
23	gk799583	0	11624941	G	A
23	gk951960	0	11624963	T	TTA
23	gk328089	0	11625123	T	C
23	gk932367	0	11625235	G	A
23	gk781969	0	11625456	A	G
23	gk533045	0	11625471	T	A
23	gk673672	0	11625674	T	C
23	gk700448	0	11625695	T	C
23	gk735598	0	11625841	A	G
23	gk958539	0	11625848	A	G
23	gk677533	0	11625849	T	C
23	gk512491	0	11625939	T	C
23	gk409652	0	11626127	T	C
23	gk676104	0	11626216	A	G
23	gk294584	0	11626584	A	G
23	gk658229	0	11626689	T	C
23	gk294585	0	11626808	A	G
23	gk294586	0	11627012	T	C
23	gk878362	0	11627025	A	G
23	gk294587	0	11627076	A	G
23	gk959181	0	11627100	T	C
23	gk526203	0	11627273	A	G
23	gk511404	0	11627389	T	C
23	gk294588	0	11627499	A	G
23	gk703678	0	11627665	A	G
23	gk294589	0	11627669	A	G
23	gk708552	0	11627732	A	G
23	gk732690	0	11628175	A	G
23	gk600299	0	11628282	A	G
23	gk624577	0	11628407	A	T
23	gk679490	0	11628629	T	C
23	gk622119	0	11628682	A	G
23	gk410738	0	11628722	G	A
23	gk570136	0	11628741	T	C
23	gk655983	0	11628826	T	A
23	gk341280	0	11628833	A	G
23	gk615238	0	11628891	T	C
23	gk603784	0	11629134	A	G
23	gk864687	0	11629191	A	T
23	gk573133	0	11629467	T	C
23	gk323912	0	11629589	T	C
23	gk569687	0	11629750	A	G
23	gk445567	0	11629940	T	C
23	gk357565	0	11629968	T	C
23	gk688983	0	11630107	T	C
23	gk922742	0	11630228	A	G
23	gk294590	0	11630344	A	G
23	gk414386	0	11630422	A	G
23	gk586281	0	11630451	T	C
23	gk928805	0	11630488	G	T
23	gk294591	0	11630544	T	C
23	gk474922	0	11630722	A	G
23	gk819762	0	11630790	A	G
23	gk714068	0	11630817	T	C
23	gk427707	0	11630893	C	A
23	gk294592	0	11631008	T	C
23	gk294593	0	11631205	A	G
23	gk542070	0	11631360	T	A
23	gk294594	0	11631435	T	C
23	gk610620	0	11631456	T	C
23	gk933492	0	11631599	T	C
23	gk706762	0	11631670	T	C
23	gk494334	0	11632077	T	C
23	gk294595	0	11632094	T	C
23	gk294596	0	11632110	A	G
23	gk668009	0	11632175	A	G
23	gk294597	0	11632254	A	G
23	gk712514	0	11632256	G	T
23	gk491318	0	11632304	T	C
23	gk475904	0	11632341	T	A
23	gk721871	0	11632441	A	T
23	gk294598	0	11632546	A	G
23	gk951961	0	11632726	G	GT
23	gk294599	0	11632995	G	T
23	gk449915	0	11633034	T	C
23	gk588422	0	11633069	T	C
23	gk811254	0	11633143	A	G
23	gk294600	0	11633317	T	G
23	gk687407	0	11633332	T	C
23	gk844517	0	11633506	A	G
23	gk606736	0	11633549	T	C
23	gk771301	0	11633675	A	G
23	gk690634	0	11633817	A	G
23	gk613435	0	11633837	T	C
23	gk294601	0	11633884	C	A
23	gk749577	0	11633934	A	G
23	gk294602	0	11634075	A	G
23	gk776827	0	11634155	T	C
23	gk894337	0	11634162	T	C
23	gk842675	0	11634229	A	G
23	gk294603	0	11634509	A	G
23	gk623968	0	11634524	A	G
23	gk294604	0	11634526	A	G
23	gk354069	0	11634678	T	C
23	gk421221	0	11634681	A	G
23	gk911444	0	11634760	A	T
23	gk911445	0	11634764	A	T
23	gk962286	0	11634773	TTAAGATATTTTGAGATATATTTTGAGATATATATAT	TCATCATAATATTAAAGTTTTCATAAAATAATATTAAAGAACATTCACATTTGTGGTTTTACAATTACAAAATCGAAGTGTATCTAC
23	gk294605	0	11634774	T	C
23	gk506294	0	11634789	A	G
23	gk928806	0	11634966	T	C
23	gk618048	0	11635016	T	C
23	gk733975	0	11635173	A	T
23	gk427155	0	11635200	A	T
23	gk498797	0	11635302	A	G
23	gk380099	0	11635318	T	C
23	gk294606	0	11635327	T	C
23	gk632028	0	11635564	C	T
23	gk781541	0	11635793	T	C
23	gk294607	0	11635862	T	A
23	gk294608	0	11635966	A	G
23	gk872240	0	11636095	T	C
23	gk294609	0	11636690	A	G
23	gk394270	0	11637155	T	C
23	gk902916	0	11637263	T	C
23	gk294610	0	11637594	T	C
23	gk294611	0	11637784	A	G
23	gk320211	0	11637887	A	G
23	gk865079	0	11638052	T	C
23	gk654016	0	11638109	A	G
23	gk470111	0	11638205	C	T
23	gk872768	0	11638210	A	G
23	gk428373	0	11638295	A	G
23	gk449916	0	11638431	A	G
23	gk511405	0	11638588	T	C
23	gk333079	0	11638624	A	G
23	gk726556	0	11638756	T	C
23	gk766005	0	11638765	A	G
23	gk524926	0	11639026	T	C
23	gk510492	0	11639240	T	C
23	gk464396	0	11639316	A	G
23	gk862264	0	11639429	T	C
23	gk625602	0	11639470	T	C
23	gk294612	0	11639545	T	C
23	gk497861	0	11639661	T	C
23	gk887961	0	11639938	A	G
23	gk906480	0	11639963	A	T
23	gk417731	0	11639970	G	A
23	gk721872	0	11640029	A	G
23	gk419628	0	11640036	C	A
23	gk294613	0	11640223	T	C
23	gk625603	0	11640279	T	A
23	gk294614	0	11640309	A	G
23	gk294615	0	11640453	A	G
23	gk951962	0	11640532	A	AAAGAAAGAGATCTGATTGACGG
23	gk521403	0	11640540	G	A
23	gk294616	0	11640559	G	A
23	gk517772	0	11640570	A	G
23	gk501286	0	11640612	T	C
23	gk294617	0	11640690	T	C
23	gk429085	0	11640698	T	C
23	gk294618	0	11640848	T	C
23	gk294619	0	11640982	A	G
23	gk294620	0	11641038	T	C
23	gk441505	0	11641181	T	A
23	gk564326	0	11641295	T	C
23	gk682375	0	11641424	A	G
23	gk496258	0	11641482	G	T
23	gk436368	0	11641495	A	T
23	gk383528	0	11641663	A	G
23	gk853260	0	11641744	A	G
23	gk375260	0	11641925	T	C
23	gk598034	0	11641965	C	T
23	gk422561	0	11642063	A	C
23	gk785781	0	11642152	T	C
23	gk520732	0	11642229	G	C
23	gk476951	0	11642319	T	C
23	gk571143	0	11642353	A	G
23	gk548852	0	11642413	A	G
23	gk347601	0	11642424	T	C
23	gk578732	0	11642446	A	T
23	gk294621	0	11642502	A	G
23	gk951963	0	11642532	C	CA
23	gk951964	0	11642948	CA	C
23	gk294622	0	11643000	A	G
23	gk294623	0	11643104	A	T
23	gk370714	0	11643141	T	C
23	gk923398	0	11643305	T	C
23	gk294624	0	11643404	T	C
23	gk715023	0	11643437	T	C
23	gk401953	0	11643598	A	G
23	gk658230	0	11643677	T	C
23	gk676105	0	11643759	A	G
23	gk930174	0	11643760	A	G
23	gk915436	0	11643791	T	C
23	gk743206	0	11644145	T	C
23	gk879403	0	11644276	T	C
23	gk472013	0	11644468	C	T
23	gk707476	0	11644757	A	T
23	gk407848	0	11644836	T	C
23	gk294625	0	11644845	A	G
23	gk650072	0	11644926	A	G
23	gk892113	0	11645198	A	G
23	gk294626	0	11645234	T	C
23	gk808389	0	11645276	G	A
23	gk624578	0	11645347	T	C
23	gk458362	0	11645438	A	G
23	gk450759	0	11645477	A	G
23	gk336333	0	11645591	A	G
23	gk592927	0	11645769	T	C
23	gk928021	0	11645841	A	T
23	gk640048	0	11645920	T	A
23	gk481764	0	11645954	A	G
23	gk684680	0	11646078	T	C
23	gk294627	0	11646190	T	C
23	gk893043	0	11646664	T	C
23	gk715024	0	11646948	T	C
23	gk574737	0	11646998	T	C
23	gk492952	0	11647000	T	A
23	gk661599	0	11647075	T	C
23	gk412849	0	11647115	T	C
23	gk415857	0	11647171	T	C
23	gk410739	0	11647248	T	A
23	gk491754	0	11647331	A	G
23	gk654017	0	11647347	A	G
23	gk294628	0	11647465	C	A
23	gk412322	0	11647512	A	T
23	gk750209	0	11647608	A	G
23	gk294629	0	11647755	T	C
23	gk937031	0	11647792	T	C
23	gk723127	0	11647813	T	C
23	gk317327	0	11647872	A	G
23	gk674942	0	11647929	T	C
23	gk294630	0	11648091	G	C
23	gk456436	0	11648116	A	G
23	gk517109	0	11648473	T	C
23	gk294631	0	11648487	T	C
23	gk805057	0	11648498	T	A
23	gk451070	0	11648528	T	A
23	gk923399	0	11648724	T	C
23	gk904721	0	11648770	A	G
23	gk294632	0	11648776	T	C
23	gk648886	0	11648811	T	A
23	gk294633	0	11648850	A	G
23	gk294634	0	11648892	T	C
23	gk372840	0	11648952	T	C
23	gk628583	0	11649083	T	C
23	gk294635	0	11649159	A	G
23	gk424522	0	11649180	C	T
23	gk294636	0	11649407	A	G
23	gk520733	0	11649541	A	G
23	gk788272	0	11649701	A	G
23	gk491755	0	11649744	A	G
23	gk294637	0	11649766	A	G
23	gk618049	0	11649881	T	C
23	gk453330	0	11650009	A	G
23	gk544124	0	11650206	G	A
23	gk883558	0	11650290	A	T
23	gk294638	0	11650298	T	C
23	gk551406	0	11650324	T	C
23	gk395023	0	11650905	A	G
23	gk614102	0	11650965	A	G
23	gk602445	0	11651182	T	C
23	gk442354	0	11651222	A	G
23	gk376772	0	11651279	A	G
23	gk361286	0	11651486	A	G
23	gk374576	0	11651648	A	G
23	gk424908	0	11651723	G	A
23	gk551858	0	11651730	C	T
23	gk294639	0	11652155	A	G
23	gk521404	0	11652375	T	C
23	gk709158	0	11652525	A	G
23	gk622120	0	11652736	T	A
23	gk866397	0	11652872	T	C
23	gk294640	0	11652957	G	A
23	gk294641	0	11652970	A	G
23	gk294642	0	11652973	T	C
23	gk614103	0	11653125	G	T
23	gk719493	0	11653280	T	C
23	gk897074	0	11653607	A	G
23	gk294643	0	11653613	A	G
23	gk475905	0	11653650	A	G
23	gk662009	0	11653766	A	G
23	gk294644	0	11653994	T	C
23	gk618757	0	11654237	T	A
23	gk344333	0	11654310	T	C
23	gk450473	0	11654613	A	T
23	gk457492	0	11654775	C	T
23	gk381132	0	11654983	T	C
23	gk492413	0	11655038	G	T
23	gk294645	0	11655191	T	C
23	gk872241	0	11655721	T	C
23	gk877786	0	11655838	T	A
23	gk679491	0	11655940	T	C
23	gk645024	0	11656010	A	G
23	gk294646	0	11656021	T	C
23	gk602446	0	11656033	T	A
23	gk507683	0	11656089	T	C
23	gk294647	0	11656094	A	G
23	gk653054	0	11656114	T	C
23	gk687408	0	11656134	T	C
23	gk932815	0	11656159	A	G
23	gk361287	0	11656180	A	G
23	gk885698	0	11656282	A	G
23	gk336334	0	11656408	A	G
23	gk351705	0	11656416	T	C
23	gk952979	0	11656427	A	G
23	gk633687	0	11656444	T	C
23	gk876468	0	11656478	T	C
23	gk294648	0	11656484	T	C
23	gk337890	0	11656659	A	G
23	gk486081	0	11656664	T	C
23	gk691613	0	11656841	A	G
23	gk592928	0	11656881	T	C
23	gk874453	0	11656919	T	C
23	gk325628	0	11657031	A	G
23	gk557445	0	11657197	A	G
23	gk549508	0	11657426	A	G
23	gk544869	0	11657555	A	G
23	gk893044	0	11657746	A	G
23	gk393267	0	11657803	T	A
23	gk874454	0	11657824	C	T
23	gk778906	0	11657962	T	C
23	gk294649	0	11658058	T	C
23	gk409653	0	11658072	C	T
23	gk951965	0	11658081	A	AT
23	gk409654	0	11658093	A	T
23	gk610621	0	11658242	A	G
23	gk594803	0	11658404	A	G
23	gk294650	0	11658416	T	C
23	gk294651	0	11658433	T	C
23	gk627252	0	11658456	A	G
23	gk630844	0	11658557	T	C
23	gk782775	0	11658694	G	T
23	gk294652	0	11658724	T	C
23	gk615239	0	11658844	G	A
23	gk938710	0	11659074	T	C
23	gk388000	0	11659145	A	G
23	gk457902	0	11659469	C	T
23	gk855116	0	11659566	T	C
23	gk294653	0	11659620	A	G
23	gk312515	0	11659704	A	G
23	gk294654	0	11659759	A	G
23	gk817773	0	11659803	A	G
23	gk823087	0	11659810	T	C
23	gk688984	0	11659871	T	C
23	gk294655	0	11659895	A	G
23	gk294656	0	11660375	T	C
23	gk673150	0	11660392	T	A
23	gk488971	0	11660735	T	C
23	gk482726	0	11660946	A	G
23	gk759546	0	11660947	A	G
23	gk294657	0	11660977	T	C
23	gk491319	0	11661356	T	C
23	gk294658	0	11661419	C	A
23	gk434302	0	11661493	G	A
23	gk294659	0	11661509	T	C
23	gk294660	0	11661626	T	C
23	gk294661	0	11661839	T	C
23	gk687409	0	11661851	T	C
23	gk926763	0	11662176	A	G
23	gk391542	0	11662224	A	G
23	gk951966	0	11662313	CA	C
23	gk294662	0	11662540	G	A
23	gk294663	0	11662549	A	C
23	gk899722	0	11662583	A	G
23	gk353037	0	11662592	T	C
23	gk426844	0	11662595	C	A
23	gk897524	0	11662606	A	G
23	gk294664	0	11662632	A	T
23	gk294665	0	11662750	T	C
23	gk435592	0	11662788	T	A
23	gk733364	0	11662930	C	T
23	gk560936	0	11662988	A	G
23	gk694431	0	11663264	T	C
23	gk294666	0	11663407	A	G
23	gk484778	0	11663432	T	C
23	gk898163	0	11663489	T	C
23	gk958540	0	11663689	A	G
23	gk501287	0	11663734	C	A
23	gk770127	0	11663775	A	T
23	gk294667	0	11663857	C	T
23	gk677122	0	11663866	A	T
23	gk669016	0	11663884	T	C
23	gk294668	0	11664147	T	C
23	gk294669	0	11664368	A	G
23	gk951967	0	11664490	GT	G
23	gk589650	0	11664911	T	C
23	gk414700	0	11665010	G	T
23	gk853943	0	11665297	A	G
23	gk343234	0	11665307	T	C
23	gk620329	0	11665380	T	A
23	gk893045	0	11665388	A	T
23	gk531248	0	11665451	T	C
23	gk691614	0	11665502	G	C
23	gk354070	0	11665513	A	T
23	gk367013	0	11665577	A	G
23	gk294670	0	11665705	G	C
23	gk760379	0	11665707	T	C
23	gk712515	0	11665930	A	T
23	gk294671	0	11665966	A	G
23	gk294672	0	11666112	A	G
23	gk431457	0	11666129	T	A
23	gk587163	0	11666370	G	A
23	gk328090	0	11666491	T	C
23	gk463794	0	11666494	G	A
23	gk390992	0	11666548	C	T
23	gk934039	0	11666606	T	C
23	gk316957	0	11666634	T	C
23	gk691615	0	11666640	A	G
23	gk855663	0	11666760	T	C
23	gk294673	0	11667028	T	C
23	gk886935	0	11667054	T	C
23	gk393847	0	11667081	A	G
23	gk812740	0	11667106	A	T
23	gk549509	0	11667122	A	G
23	gk416093	0	11667353	T	A
23	gk329843	0	11667377	T	C
23	gk654647	0	11667471	A	G
23	gk617575	0	11667541	T	C
23	gk294674	0	11667635	A	G
23	gk584191	0	11667691	A	G
23	gk745105	0	11667900	A	G
23	gk417732	0	11668224	A	G
23	gk608214	0	11668323	A	G
23	gk443855	0	11668414	T	C
23	gk294675	0	11668568	A	G
23	gk735064	0	11668615	T	C
23	gk735065	0	11668616	T	A
23	gk294676	0	11668890	A	G
23	gk326466	0	11668921	G	A
23	gk897075	0	11669104	G	A
23	gk356667	0	11669131	T	C
23	gk913280	0	11669134	T	C
23	gk688264	0	11669305	T	C
23	gk294677	0	11669528	A	G
23	gk887515	0	11669559	C	T
23	gk294678	0	11669587	A	G
23	gk458363	0	11669638	A	G
23	gk830605	0	11669676	T	A
23	gk589133	0	11669711	C	A
23	gk879404	0	11669906	T	C
23	gk735599	0	11669998	A	G
23	gk699789	0	11670099	A	G
23	gk491756	0	11670122	A	G
23	gk735600	0	11670150	A	T
23	gk585907	0	11670189	A	G
23	gk742473	0	11670224	A	G
23	gk414131	0	11670443	G	A
23	gk379505	0	11670480	T	C
23	gk418667	0	11670839	A	G
23	gk294679	0	11670896	T	C
23	gk407519	0	11670961	G	T
23	gk662010	0	11671024	A	G
23	gk531984	0	11671093	A	T
23	gk612730	0	11671189	T	C
23	gk294680	0	11671343	T	C
23	gk829141	0	11671601	T	C
23	gk495696	0	11671655	T	A
23	gk680113	0	11671668	T	C
23	gk294681	0	11671700	T	C
23	gk423765	0	11671720	T	C
23	gk294682	0	11671736	T	C
23	gk676694	0	11671880	A	G
23	gk294683	0	11672147	T	C
23	gk454144	0	11672229	T	A
23	gk684196	0	11672288	A	G
23	gk676695	0	11672804	A	G
23	gk431187	0	11672813	A	G
23	gk797356	0	11672915	T	G
23	gk807874	0	11672945	T	C
23	gk861886	0	11673085	T	A
23	gk691616	0	11673098	A	G
23	gk294684	0	11673223	A	G
23	gk294685	0	11673269	T	C
23	gk779885	0	11673299	T	C
23	gk441264	0	11673350	C	T
23	gk294686	0	11673538	A	G
23	gk294687	0	11673539	A	G
23	gk334074	0	11673632	T	C
23	gk701005	0	11673791	C	T
23	gk748540	0	11673899	A	G
23	gk294688	0	11674198	T	C
23	gk721873	0	11674200	A	G
23	gk463176	0	11674212	A	T
23	gk345861	0	11674263	A	C
23	gk294689	0	11674277	T	C
23	gk294690	0	11674284	T	C
23	gk294691	0	11674312	T	C
23	gk540474	0	11674323	T	C
23	gk345862	0	11674326	T	A
23	gk294692	0	11674332	A	G
23	gk841422	0	11674417	T	C
23	gk751031	0	11674458	C	A
23	gk533849	0	11674596	A	G
23	gk294693	0	11674599	T	A
23	gk341281	0	11674807	A	G
23	gk843706	0	11674907	T	C
23	gk294694	0	11674970	T	C
23	gk486082	0	11675121	T	C
23	gk568083	0	11675432	A	G
23	gk745600	0	11675640	T	C
23	gk631390	0	11675773	A	G
23	gk294695	0	11676057	A	G
23	gk555985	0	11676113	T	C
23	gk386275	0	11676224	A	G
23	gk666841	0	11676253	A	G
23	gk621196	0	11676280	C	T
23	gk427708	0	11676362	C	T
23	gk800394	0	11676438	A	G
23	gk922743	0	11676653	A	G
23	gk951968	0	11676672	TA	T
23	gk600923	0	11676673	T	A
23	gk294696	0	11676725	T	C
23	gk475906	0	11676770	A	G
23	gk294697	0	11676873	T	C
23	gk836106	0	11676976	T	C
23	gk770719	0	11676991	C	A
23	gk294698	0	11677222	A	G
23	gk682003	0	11677492	A	T
23	gk294699	0	11677576	A	G
23	gk294700	0	11677622	A	G
23	gk294701	0	11677765	A	C
23	gk323605	0	11677795	A	G
23	gk781970	0	11677843	A	G
23	gk833180	0	11678015	T	A
23	gk771302	0	11678238	C	T
23	gk960759	0	11678367	<DEL>	G
23	gk463177	0	11678462	A	T
23	gk813281	0	11678472	A	G
23	gk632029	0	11678589	A	G
23	gk452644	0	11678767	T	C
23	gk294702	0	11678935	A	G
23	gk329844	0	11679017	T	C
23	gk733976	0	11679136	A	G
23	gk408856	0	11679174	T	C
23	gk951970	0	11679278	G	GT
23	gk620330	0	11679327	A	G
23	gk856107	0	11679344	T	C
23	gk420911	0	11679458	T	C
23	gk778907	0	11679459	A	T
23	gk620331	0	11679528	A	G
23	gk294703	0	11679530	T	C
23	gk294704	0	11679595	A	G
23	gk498798	0	11679615	A	T
23	gk866398	0	11679626	T	C
23	gk294705	0	11679636	A	G
23	gk537908	0	11679718	A	G
23	gk313396	0	11679792	T	C
23	gk397104	0	11679852	A	G
23	gk699029	0	11679873	T	C
23	gk855117	0	11680045	T	C
23	gk827698	0	11680142	T	C
23	gk758331	0	11680421	A	G
23	gk294706	0	11680431	T	C
23	gk500074	0	11680583	C	A
23	gk661147	0	11680612	A	G
23	gk294707	0	11680791	A	G
23	gk294708	0	11680807	A	G
23	gk827699	0	11680846	T	A
23	gk385259	0	11680962	A	G
23	gk804513	0	11681157	G	A
23	gk294709	0	11681342	A	G
23	gk407520	0	11681466	C	A
23	gk505133	0	11681534	T	C
23	gk523488	0	11682326	A	G
23	gk874455	0	11682602	A	T
23	gk823526	0	11682649	A	T
23	gk337891	0	11682727	A	G
23	gk678871	0	11682868	T	C
23	gk415004	0	11682969	C	T
23	gk851291	0	11683021	A	G
23	gk294710	0	11683066	T	C
23	gk614104	0	11683078	A	G
23	gk437417	0	11683108	T	C
23	gk582761	0	11683191	G	A
23	gk571144	0	11683257	C	T
23	gk294711	0	11683629	T	C
23	gk772740	0	11683821	T	C
23	gk367014	0	11683825	A	G
23	gk811255	0	11683962	A	G
23	gk294712	0	11684000	A	G
23	gk513970	0	11684077	T	C
23	gk412323	0	11684114	C	T
23	gk638948	0	11684140	A	G
23	gk687819	0	11684217	T	C
23	gk887962	0	11684229	A	G
23	gk905883	0	11684301	G	T
23	gk538673	0	11684395	T	C
23	gk524454	0	11684418	T	C
23	gk915437	0	11684553	T	C
23	gk832547	0	11684651	T	C
23	gk371318	0	11684723	A	G
23	gk669325	0	11684785	T	C
23	gk687410	0	11684919	T	C
23	gk428719	0	11685008	T	A
23	gk294713	0	11685257	T	C
23	gk294714	0	11685518	T	A
23	gk821972	0	11685610	T	C
23	gk370363	0	11685778	T	C
23	gk922744	0	11685832	A	G
23	gk754138	0	11686016	T	C
23	gk294715	0	11686031	C	T
23	gk929569	0	11686077	T	A
23	gk932368	0	11686142	G	A
23	gk294716	0	11686148	A	G
23	gk294717	0	11686326	A	G
23	gk388321	0	11686340	A	G
23	gk294718	0	11686437	A	G
23	gk294719	0	11686527	G	T
23	gk425410	0	11686573	A	T
23	gk460162	0	11686853	A	G
23	gk724610	0	11687136	A	T
23	gk867646	0	11687151	C	A
23	gk641132	0	11687154	T	A
23	gk728769	0	11687221	T	C
23	gk676106	0	11687239	A	G
23	gk685997	0	11687460	A	G
23	gk575424	0	11687513	T	C
23	gk593623	0	11687540	A	G
23	gk845864	0	11687595	A	G
23	gk294720	0	11687915	T	C
23	gk294721	0	11688067	A	G
23	gk762653	0	11688097	A	G
23	gk347945	0	11688121	A	G
23	gk437927	0	11688334	G	A
23	gk294722	0	11688577	T	A
23	gk466369	0	11688619	A	G
23	gk517773	0	11688650	A	G
23	gk378148	0	11689172	A	G
23	gk633085	0	11689287	C	A
23	gk294723	0	11689355	T	C
23	gk787575	0	11689591	T	C
23	gk495020	0	11689721	T	C
23	gk738262	0	11689946	A	G
23	gk878906	0	11690033	A	G
23	gk294724	0	11690092	A	G
23	gk518578	0	11690119	T	C
23	gk340844	0	11690156	T	C
23	gk819763	0	11690322	A	T
23	gk738263	0	11690441	T	C
23	gk619355	0	11690709	T	C
23	gk776828	0	11690742	T	C
23	gk584768	0	11690763	A	G
23	gk875013	0	11690765	A	G
23	gk851292	0	11690784	A	G
23	gk738264	0	11690899	A	G
23	gk294725	0	11690953	G	A
23	gk342595	0	11691080	T	C
23	gk466902	0	11691214	T	C
23	gk564868	0	11691353	A	G
23	gk789855	0	11691618	A	G
23	gk517110	0	11691853	C	A
23	gk906921	0	11691974	T	C
23	gk529981	0	11691991	A	G
23	gk903967	0	11692213	A	G
23	gk683716	0	11692420	A	G
23	gk294726	0	11692429	T	C
23	gk529982	0	11692524	A	G
23	gk580336	0	11692767	T	C
23	gk806843	0	11692850	T	C
23	gk345863	0	11692896	A	G
23	gk794410	0	11692921	T	C
23	gk294727	0	11693159	A	G
23	gk857754	0	11693208	T	C
23	gk294728	0	11693279	T	C
23	gk775704	0	11693369	A	G
23	gk560937	0	11693392	A	G
23	gk432270	0	11693399	C	T
23	gk524927	0	11693458	T	C
23	gk769675	0	11693504	A	G
23	gk739329	0	11693916	A	T
23	gk620332	0	11693922	A	G
23	gk294729	0	11693984	T	C
23	gk405573	0	11694004	C	A
23	gk294730	0	11694246	A	G
23	gk457903	0	11694260	G	A
23	gk893046	0	11694261	A	C
23	gk507167	0	11694344	A	G
23	gk676696	0	11694687	A	G
23	gk653055	0	11694706	T	A
23	gk927287	0	11694741	A	G
23	gk689508	0	11694786	A	G
23	gk718676	0	11694908	A	G
23	gk294731	0	11694977	T	C
23	gk294732	0	11694988	A	G
23	gk294733	0	11695148	A	G
23	gk632384	0	11695154	T	C
23	gk814416	0	11695373	A	G
23	gk962456	0	11695384	TCACCAAAACAA	TTATCAAATTGCCTAAAGTTAACGTGGTGCTTTCAGATTGAGCCATACCTCTCACGTCAGAAGCAAACCCAATTCATTGTGACAACAAAAGAGGACAGTTACTTTAC
23	gk294734	0	11695516	A	G
23	gk811953	0	11695573	C	A
23	gk858949	0	11695632	A	T
23	gk660658	0	11695767	T	C
23	gk294735	0	11696165	A	G
23	gk909250	0	11696277	A	G
23	gk398504	0	11696304	T	C
23	gk709159	0	11696336	A	G
23	gk294736	0	11696515	A	G
23	gk623147	0	11696600	C	A
23	gk393480	0	11696637	A	G
23	gk408505	0	11696721	C	T
23	gk397105	0	11696776	A	G
23	gk755739	0	11696966	T	C
23	gk726557	0	11697113	T	C
23	gk393481	0	11697128	G	A
23	gk890335	0	11697130	A	G
23	gk621660	0	11697220	A	G
23	gk726558	0	11697293	G	A
23	gk578733	0	11697674	T	C
23	gk580974	0	11697848	A	G
23	gk294737	0	11697859	T	C
23	gk926123	0	11697911	A	G
23	gk738265	0	11698057	T	C
23	gk465453	0	11698356	T	C
23	gk692736	0	11698439	A	G
23	gk294738	0	11698577	T	C
23	gk396295	0	11698802	T	C
23	gk294739	0	11698844	A	G
23	gk962317	0	11698896	CTTTTTTTTC	CAGATCGAGAGCAAAAAATGCATCGTTGGTGAACCATCATCCAAGTGT
23	gk703679	0	11698967	C	T
23	gk334410	0	11698999	A	G
23	gk294740	0	11699149	A	G
23	gk440200	0	11699287	C	T
23	gk366571	0	11699398	T	C
23	gk294741	0	11699499	A	G
23	gk294742	0	11699718	A	G
23	gk754682	0	11699755	C	T
23	gk294743	0	11700016	A	G
23	gk675590	0	11700048	A	G
23	gk717191	0	11700062	T	C
23	gk294744	0	11700126	T	C
23	gk337341	0	11700265	T	C
23	gk751032	0	11700449	T	C
23	gk807229	0	11700468	A	G
23	gk766869	0	11700633	T	C
23	gk638434	0	11700682	T	C
23	gk799998	0	11700774	A	G
23	gk294745	0	11700798	C	T
23	gk294746	0	11700872	A	G
23	gk817181	0	11700934	T	C
23	gk716652	0	11700935	A	G
23	gk458794	0	11700973	T	C
23	gk806844	0	11701008	T	C
23	gk629312	0	11701083	A	T
23	gk374000	0	11701178	T	C
23	gk519812	0	11701210	A	G
23	gk811954	0	11701297	C	G
23	gk951971	0	11701570	T	TGCTTCTTC
23	gk294747	0	11701666	C	T
23	gk391846	0	11701709	T	C
23	gk428720	0	11701998	T	C
23	gk761798	0	11702006	T	C
23	gk829918	0	11702062	A	G
23	gk326566	0	11702119	T	C
23	gk531985	0	11702132	T	C
23	gk294748	0	11702199	A	G
23	gk294749	0	11702292	A	G
23	gk414701	0	11702320	A	G
23	gk391847	0	11702363	G	A
23	gk460163	0	11702395	A	T
23	gk672247	0	11702714	T	A
23	gk534933	0	11702751	A	G
23	gk368639	0	11702806	A	G
23	gk492414	0	11702876	T	A
23	gk785782	0	11702904	T	C
23	gk294750	0	11702912	T	C
23	gk580337	0	11702928	T	C
23	gk800395	0	11702989	A	G
23	gk418977	0	11703136	A	G
23	gk879405	0	11703239	T	C
23	gk313397	0	11703605	A	G
23	gk731919	0	11703795	A	G
23	gk523112	0	11703881	T	C
23	gk505134	0	11703966	C	T
23	gk710190	0	11704208	T	C
23	gk583333	0	11704300	T	A
23	gk886936	0	11704312	T	A
23	gk294751	0	11704639	A	G
23	gk423370	0	11704903	G	T
23	gk294752	0	11705019	A	G
23	gk826158	0	11705041	T	C
23	gk294753	0	11705049	T	C
23	gk294754	0	11705080	T	C
23	gk466903	0	11705381	T	C
23	gk412850	0	11705605	G	A
23	gk544870	0	11705749	A	G
23	gk563273	0	11705967	A	G
23	gk545676	0	11706095	T	C
23	gk555359	0	11706131	A	T
23	gk953872	0	11706258	G	A
23	gk732691	0	11706396	A	G
23	gk294755	0	11706434	A	G
23	gk932369	0	11706483	T	C
23	gk294756	0	11706509	A	G
23	gk294757	0	11706521	T	C
23	gk294758	0	11706609	C	A
23	gk789414	0	11706714	T	C
23	gk580975	0	11706901	A	G
23	gk294759	0	11707003	A	G
23	gk294760	0	11707057	T	A
23	gk294761	0	11707096	A	T
23	gk468543	0	11707722	A	G
23	gk721063	0	11707793	C	T
23	gk682004	0	11707818	A	G
23	gk961596	0	11707875	<DEL>	C
23	gk436628	0	11707880	G	A
23	gk830606	0	11707942	T	C
23	gk703680	0	11708226	A	G
23	gk952980	0	11708377	A	G
23	gk513971	0	11708441	T	C
23	gk605381	0	11708736	T	C
23	gk575425	0	11708936	T	C
23	gk388322	0	11708951	A	G
23	gk554953	0	11709071	C	T
23	gk294762	0	11709267	T	C
23	gk603244	0	11709312	T	A
23	gk408857	0	11709341	T	C
23	gk349236	0	11709416	T	G
23	gk410136	0	11709476	A	T
23	gk629313	0	11709653	A	G
23	gk529983	0	11709963	A	T
23	gk486083	0	11710038	T	C
23	gk370364	0	11710244	T	C
23	gk581656	0	11710420	A	G
23	gk439286	0	11710575	G	A
23	gk786969	0	11710579	A	G
23	gk294763	0	11710668	A	G
23	gk951972	0	11710715	G	GT
23	gk732692	0	11710793	A	G
23	gk324266	0	11710819	A	G
23	gk771683	0	11710835	G	C
23	gk645025	0	11710983	A	G
23	gk526204	0	11711194	A	G
23	gk382177	0	11711291	A	G
23	gk294764	0	11711349	T	C
23	gk711477	0	11711436	T	C
23	gk929570	0	11711462	A	G
23	gk294765	0	11711519	T	C
23	gk465454	0	11711585	T	C
23	gk659499	0	11711598	A	G
23	gk745106	0	11711768	A	G
23	gk355444	0	11711771	A	G
23	gk486084	0	11711775	T	C
23	gk324797	0	11711888	T	C
23	gk294766	0	11711915	A	G
23	gk294767	0	11711925	T	C
23	gk845201	0	11711943	T	C
23	gk923400	0	11711949	T	C
23	gk294768	0	11712037	A	G
23	gk294769	0	11712118	A	G
23	gk459640	0	11712288	T	C
23	gk755740	0	11712290	T	C
23	gk918818	0	11712365	A	T
23	gk845202	0	11712398	C	G
23	gk294770	0	11712418	A	G
23	gk294771	0	11712497	A	G
23	gk771684	0	11712572	C	T
23	gk501851	0	11712688	T	C
23	gk755741	0	11712692	C	T
23	gk779886	0	11712891	A	T
23	gk809494	0	11713050	G	A
23	gk400195	0	11713097	C	T
23	gk294772	0	11713120	T	C
23	gk294773	0	11713142	A	G
23	gk912563	0	11713375	T	C
23	gk294774	0	11713498	A	G
23	gk774964	0	11713518	A	T
23	gk294775	0	11713757	A	G
23	gk294776	0	11713938	G	A
23	gk739864	0	11714088	A	T
23	gk729284	0	11714294	A	G
23	gk869401	0	11714317	T	C
23	gk951973	0	11714446	C	CT
23	gk294777	0	11714534	T	C
23	gk434303	0	11714564	T	C
23	gk548438	0	11714839	A	G
23	gk318913	0	11714897	A	G
23	gk585545	0	11715043	T	C
23	gk294778	0	11715046	A	T
23	gk407849	0	11715350	G	T
23	gk319325	0	11715382	A	G
23	gk294779	0	11715410	A	G
23	gk577448	0	11715532	T	C
23	gk593624	0	11715567	A	G
23	gk683366	0	11715648	A	G
23	gk294780	0	11715855	T	C
23	gk715025	0	11715884	A	G
23	gk642533	0	11716271	T	G
23	gk748541	0	11716659	T	C
23	gk564869	0	11716690	A	G
23	gk933493	0	11716808	T	C
23	gk645528	0	11716999	T	C
23	gk959182	0	11717088	T	C
23	gk781542	0	11717594	T	C
23	gk888401	0	11717709	A	G
23	gk585546	0	11717893	T	C
23	gk503562	0	11717998	T	A
23	gk294781	0	11718229	T	C
23	gk453331	0	11718270	A	G
23	gk631391	0	11718310	A	G
23	gk630845	0	11718512	T	C
23	gk705718	0	11718697	A	T
23	gk951974	0	11718729	C	CA
23	gk405249	0	11718805	A	G
23	gk773119	0	11718903	A	G
23	gk855118	0	11718953	G	T
23	gk951975	0	11718961	CT	C
23	gk532467	0	11718968	T	C
23	gk588423	0	11718976	T	C
23	gk862265	0	11719043	T	C
23	gk681247	0	11719047	A	T
23	gk294782	0	11719096	A	G
23	gk888402	0	11719135	A	G
23	gk715598	0	11719200	T	C
23	gk294783	0	11719235	A	G
23	gk662011	0	11719313	A	G
23	gk930175	0	11719365	A	G
23	gk827700	0	11719372	G	T
23	gk831830	0	11719426	T	C
23	gk294784	0	11719537	A	G
23	gk543445	0	11719549	A	G
23	gk354663	0	11719585	T	C
23	gk613436	0	11720163	T	C
23	gk658982	0	11720283	A	G
23	gk294785	0	11720293	A	G
23	gk861284	0	11720351	T	A
23	gk800396	0	11720622	A	G
23	gk568084	0	11720691	A	G
23	gk810513	0	11720962	A	G
23	gk481765	0	11721302	A	G
23	gk905884	0	11721435	A	G
23	gk294786	0	11721587	A	G
23	gk768862	0	11721626	T	C
23	gk510970	0	11721635	A	G
23	gk922745	0	11721800	A	G
23	gk457904	0	11721927	A	G
23	gk413510	0	11722042	T	C
23	gk774965	0	11722054	T	C
23	gk919467	0	11722138	A	G
23	gk535359	0	11722331	T	A
23	gk648887	0	11722402	G	A
23	gk639548	0	11722443	A	G
23	gk477350	0	11722948	A	G
23	gk775705	0	11722988	T	A
23	gk483243	0	11723010	T	C
23	gk960858	0	11723064	ACA	A
23	gk294787	0	11723315	A	G
23	gk362097	0	11723387	A	G
23	gk345290	0	11723571	T	C
23	gk862266	0	11723855	T	C
23	gk294788	0	11723972	A	G
23	gk294789	0	11724026	T	C
23	gk430817	0	11724057	A	G
23	gk577449	0	11724096	T	C
23	gk294790	0	11724204	T	C
23	gk893635	0	11724297	T	C
23	gk955192	0	11724547	T	C
23	gk546918	0	11724614	A	G
23	gk756415	0	11724630	A	T
23	gk738266	0	11724737	T	C
23	gk294791	0	11724824	T	C
23	gk543446	0	11724874	A	G
23	gk739865	0	11724881	A	G
23	gk722533	0	11725019	A	G
23	gk760380	0	11725031	G	A
23	gk402693	0	11725117	T	C
23	gk294792	0	11725246	A	G
23	gk558555	0	11725269	A	G
23	gk294793	0	11725289	A	G
23	gk322491	0	11725363	A	G
23	gk501852	0	11725377	C	T
23	gk579257	0	11725547	A	G
23	gk550276	0	11725566	C	A
23	gk345864	0	11725851	A	G
23	gk495021	0	11725931	T	C
23	gk662012	0	11725996	A	G
23	gk831120	0	11726103	A	G
23	gk638949	0	11726249	A	G
23	gk597656	0	11726277	A	G
23	gk294794	0	11726385	T	C
23	gk752825	0	11726401	T	C
23	gk460164	0	11726482	A	G
23	gk928807	0	11726525	T	A
23	gk554037	0	11726609	T	C
23	gk847448	0	11726683	A	G
23	gk397804	0	11726907	T	A
23	gk294795	0	11726959	T	C
23	gk294796	0	11726981	A	G
23	gk738267	0	11727045	T	C
23	gk294797	0	11727165	T	C
23	gk371670	0	11727247	T	C
23	gk422340	0	11727256	G	T
23	gk519241	0	11727285	T	C
23	gk739866	0	11727610	A	G
23	gk916052	0	11727935	A	G
23	gk476333	0	11727954	A	C
23	gk476334	0	11727960	G	T
23	gk960583	0	11727979	<DEL>	G
23	gk374001	0	11728024	T	C
23	gk678872	0	11728097	T	C
23	gk566682	0	11728194	A	G
23	gk655133	0	11728308	A	T
23	gk294798	0	11728341	A	G
23	gk506797	0	11728490	T	C
23	gk871699	0	11728600	A	G
23	gk738833	0	11728608	A	G
23	gk720111	0	11728699	T	C
23	gk900843	0	11728715	T	C
23	gk687820	0	11728726	T	C
23	gk294799	0	11728771	A	G
23	gk900844	0	11728796	T	C
23	gk516598	0	11728826	T	C
23	gk792116	0	11729034	T	C
23	gk532468	0	11729876	T	C
23	gk621661	0	11730304	A	G
23	gk877061	0	11730373	A	T
23	gk552964	0	11730568	C	A
23	gk294800	0	11730610	A	G
23	gk294801	0	11730692	A	G
23	gk450248	0	11730811	T	C
23	gk294802	0	11731062	T	C
23	gk294803	0	11731106	T	C
23	gk294804	0	11731304	A	G
23	gk294805	0	11731353	T	C
23	gk294806	0	11731437	C	T
23	gk360454	0	11731472	T	C
23	gk294807	0	11731726	T	C
23	gk613437	0	11731763	T	C
23	gk294808	0	11731785	T	C
23	gk768863	0	11731796	T	C
23	gk656387	0	11731802	T	G
23	gk294809	0	11732016	T	C
23	gk628584	0	11732071	T	G
23	gk888403	0	11732221	A	G
23	gk434304	0	11732231	G	A
23	gk823527	0	11732388	T	C
23	gk741935	0	11732694	A	G
23	gk951977	0	11732699	T	TC
23	gk392085	0	11732737	A	G
23	gk879406	0	11732804	T	C
23	gk876469	0	11732852	T	C
23	gk572383	0	11732971	T	C
23	gk842042	0	11733145	A	G
23	gk877397	0	11733443	A	T
23	gk294810	0	11733565	T	C
23	gk390425	0	11733758	T	C
23	gk326025	0	11733823	A	G
23	gk294811	0	11733909	A	G
23	gk460724	0	11733961	G	A
23	gk866399	0	11734203	T	C
23	gk533046	0	11734228	A	T
23	gk460165	0	11734372	A	G
23	gk443416	0	11734425	C	A
23	gk294812	0	11734522	T	C
23	gk294813	0	11734577	A	G
23	gk294814	0	11734689	T	C
23	gk795651	0	11734812	C	T
23	gk853944	0	11734986	C	T
23	gk515179	0	11735075	A	G
23	gk916778	0	11735454	T	C
23	gk294815	0	11735466	T	C
23	gk690181	0	11735541	A	G
23	gk435350	0	11735656	G	T
23	gk294816	0	11735860	A	G
23	gk294817	0	11735922	G	A
23	gk336335	0	11736019	A	G
23	gk597657	0	11736350	A	G
23	gk513465	0	11736512	T	C
23	gk294818	0	11736941	T	C
23	gk294819	0	11736980	T	A
23	gk839137	0	11737031	T	A
23	gk869402	0	11737267	G	A
23	gk294820	0	11737727	G	A
23	gk636982	0	11738025	T	G
23	gk660258	0	11738025	A	G
23	gk599500	0	11738624	A	G
23	gk598035	0	11738778	T	C
23	gk294821	0	11739189	T	C
23	gk369297	0	11739191	T	C
23	gk632030	0	11739245	A	G
23	gk590250	0	11739260	A	G
23	gk754683	0	11739269	A	T
23	gk546919	0	11739275	G	A
23	gk890872	0	11739326	T	C
23	gk294822	0	11739633	A	T
23	gk845865	0	11739762	A	G
23	gk647938	0	11739859	T	C
23	gk518579	0	11739941	C	A
23	gk491757	0	11740071	A	G
23	gk294823	0	11740072	A	T
23	gk888404	0	11740173	A	G
23	gk624579	0	11740241	T	C
23	gk294824	0	11740255	T	C
23	gk294825	0	11740257	T	C
23	gk898426	0	11740339	T	C
23	gk539125	0	11740359	A	G
23	gk487862	0	11740402	A	T
23	gk680114	0	11740445	T	C
23	gk745107	0	11740460	A	G
23	gk294826	0	11740499	A	T
23	gk294827	0	11740605	T	C
23	gk669326	0	11740606	T	C
23	gk318427	0	11740686	C	T
23	gk541023	0	11740700	A	G
23	gk294828	0	11740893	A	G
23	gk294829	0	11740942	A	G
23	gk294830	0	11741049	A	G
23	gk294831	0	11741072	A	G
23	gk294832	0	11741088	T	C
23	gk313398	0	11741179	T	C
23	gk294833	0	11741209	C	A
23	gk318428	0	11741342	A	G
23	gk591330	0	11741397	A	G
23	gk705719	0	11741431	A	G
23	gk385649	0	11741604	T	C
23	gk623477	0	11741745	T	C
23	gk369000	0	11741873	T	C
23	gk608215	0	11741949	A	G
23	gk294834	0	11741987	A	G
23	gk672767	0	11741996	G	C
23	gk862267	0	11742130	G	A
23	gk729897	0	11742375	C	T
23	gk493945	0	11742389	T	C
23	gk591331	0	11742517	A	G
23	gk672768	0	11742639	A	G
23	gk619910	0	11742742	A	G
23	gk609044	0	11742819	A	G
23	gk921934	0	11742873	T	C
23	gk851293	0	11742915	G	A
23	gk586282	0	11742938	T	C
23	gk449917	0	11743247	T	G
23	gk294835	0	11743358	A	G
23	gk352190	0	11743397	A	G
23	gk870673	0	11743466	T	C
23	gk294836	0	11743559	T	C
23	gk454608	0	11743576	T	C
23	gk294837	0	11743802	A	G
23	gk532469	0	11744079	T	C
23	gk664800	0	11744099	T	A
23	gk672769	0	11744344	A	G
23	gk614105	0	11744415	A	G
23	gk555360	0	11744452	T	C
23	gk865724	0	11744497	T	A
23	gk754684	0	11744926	T	C
23	gk951978	0	11745020	GT	G
23	gk647939	0	11745022	T	C
23	gk647940	0	11745023	T	A
23	gk294838	0	11745155	A	G
23	gk555361	0	11745272	A	G
23	gk294839	0	11745365	A	G
23	gk520185	0	11745375	A	T
23	gk961891	0	11745383	AAAAAAAAAAAAAAAAA	A
23	gk294840	0	11745586	C	T
23	gk858950	0	11745673	T	C
23	gk587752	0	11745935	T	C
23	gk741936	0	11745964	C	T
23	gk711948	0	11745999	T	C
23	gk362536	0	11746063	A	G
23	gk614667	0	11746121	A	G
23	gk808390	0	11746330	T	C
23	gk294841	0	11746356	A	G
23	gk294842	0	11746449	C	T
23	gk792117	0	11746841	A	T
23	gk413511	0	11747052	T	A
23	gk624580	0	11747072	T	C
23	gk320556	0	11747121	T	C
23	gk609045	0	11747367	A	G
23	gk294843	0	11747524	A	G
23	gk465062	0	11747547	T	C
23	gk294844	0	11747582	A	G
23	gk746606	0	11747696	A	G
23	gk294845	0	11747762	T	C
23	gk525563	0	11747775	A	T
23	gk503563	0	11747790	C	A
23	gk365832	0	11747888	T	C
23	gk500075	0	11748160	A	G
23	gk538674	0	11748332	T	C
23	gk622121	0	11748372	A	G
23	gk855119	0	11748387	T	C
23	gk743207	0	11748388	T	C
23	gk529485	0	11748551	T	C
23	gk683717	0	11748704	A	G
23	gk865080	0	11748734	T	C
23	gk294846	0	11748806	T	C
23	gk773813	0	11748865	T	A
23	gk572384	0	11748874	T	C
23	gk705720	0	11748900	T	C
23	gk294847	0	11748917	T	C
23	gk294848	0	11748966	A	G
23	gk593625	0	11749585	A	G
23	gk294849	0	11749754	A	G
23	gk794411	0	11749775	A	G
23	gk820382	0	11749938	A	G
23	gk678873	0	11750295	T	C
23	gk736902	0	11750424	A	G
23	gk811256	0	11750454	A	G
23	gk412324	0	11750514	A	T
23	gk294851	0	11750561	A	G
23	gk687411	0	11750603	T	C
23	gk294852	0	11750604	T	C
23	gk890873	0	11750735	T	C
23	gk468544	0	11750834	A	G
23	gk294853	0	11750923	T	C
23	gk491320	0	11751145	T	C
23	gk916779	0	11751307	T	C
23	gk294854	0	11751350	A	G
23	gk294855	0	11751390	C	T
23	gk338631	0	11751435	A	G
23	gk885151	0	11751553	T	C
23	gk797357	0	11751618	A	G
23	gk652264	0	11751637	C	T
23	gk638950	0	11751784	A	G
23	gk888793	0	11751796	A	G
23	gk859365	0	11751852	T	C
23	gk524929	0	11751945	T	C
23	gk699030	0	11752141	T	C
23	gk465063	0	11752237	T	C
23	gk493946	0	11752346	T	C
23	gk294856	0	11752399	G	A
23	gk294857	0	11752532	G	A
23	gk682917	0	11752538	A	G
23	gk294858	0	11752766	C	T
23	gk294859	0	11752821	A	G
23	gk294860	0	11753018	A	G
23	gk401954	0	11753027	A	G
23	gk294861	0	11753112	T	C
23	gk294862	0	11753142	T	C
23	gk881161	0	11753261	T	A
23	gk294863	0	11753334	T	C
23	gk669782	0	11753367	A	G
23	gk793338	0	11753399	T	C
23	gk294864	0	11753436	T	C
23	gk914884	0	11753565	T	C
23	gk375750	0	11753581	T	C
23	gk695634	0	11753616	T	C
23	gk354664	0	11753620	T	C
23	gk728266	0	11753664	T	C
23	gk375751	0	11753794	C	G
23	gk799999	0	11753813	A	G
23	gk411464	0	11754133	A	T
23	gk830607	0	11754509	T	C
23	gk877398	0	11754686	C	T
23	gk294865	0	11754824	T	C
23	gk591997	0	11754859	T	C
23	gk294866	0	11754957	T	C
23	gk617576	0	11755212	A	T
23	gk383810	0	11755264	A	T
23	gk294867	0	11755289	T	C
23	gk294868	0	11755378	T	C
23	gk806845	0	11755413	T	C
23	gk401240	0	11755640	A	G
23	gk294869	0	11755650	T	C
23	gk472932	0	11755812	T	C
23	gk792661	0	11755894	T	C
23	gk294870	0	11756329	A	G
23	gk294871	0	11756337	A	G
23	gk460166	0	11756443	A	G
23	gk750210	0	11756587	T	A
23	gk294872	0	11756679	C	T
23	gk294873	0	11756691	T	C
23	gk294874	0	11756849	T	C
23	gk294875	0	11756890	T	A
23	gk951980	0	11756935	A	AT
23	gk580338	0	11757087	T	C
23	gk393482	0	11757164	A	G
23	gk327188	0	11757369	T	C
23	gk294876	0	11757503	T	C
23	gk430191	0	11757525	G	T
23	gk866400	0	11757535	T	C
23	gk912564	0	11757586	T	C
23	gk854620	0	11757678	A	G
23	gk850840	0	11757714	C	T
23	gk294877	0	11757720	G	A
23	gk294878	0	11757766	A	G
23	gk901850	0	11757860	T	C
23	gk653498	0	11757883	T	C
23	gk605382	0	11757889	T	C
23	gk706763	0	11757934	T	C
23	gk542071	0	11758074	A	G
23	gk294879	0	11758079	C	A
23	gk294880	0	11758120	T	C
23	gk828742	0	11758146	T	C
23	gk706764	0	11758268	A	T
23	gk488413	0	11758344	T	A
23	gk294881	0	11759042	T	C
23	gk339896	0	11759062	A	G
23	gk337342	0	11759073	T	C
23	gk916780	0	11759091	T	C
23	gk513466	0	11759102	T	C
23	gk918819	0	11759146	T	C
23	gk730550	0	11759571	T	C
23	gk294882	0	11759779	A	G
23	gk469536	0	11759836	A	G
23	gk328091	0	11759869	T	C
23	gk702663	0	11760172	A	G
23	gk768361	0	11760227	C	A
23	gk294883	0	11760251	A	G
23	gk647941	0	11760421	T	C
23	gk500441	0	11760873	G	T
23	gk961967	0	11760959	TAA	TCTCACTACTTTGATAATTATCAAAACGTAAGTTTGAAGTGATTGGC
23	gk294884	0	11761005	T	C
23	gk378439	0	11761262	T	C
23	gk584769	0	11761325	T	C
23	gk294885	0	11761338	G	A
23	gk916781	0	11761471	T	C
23	gk500076	0	11761481	A	G
23	gk500850	0	11761651	A	G
23	gk360029	0	11761867	A	G
23	gk294886	0	11762107	T	C
23	gk615240	0	11762354	T	C
23	gk787576	0	11762396	A	G
23	gk533850	0	11762433	A	G
23	gk708553	0	11762443	A	G
23	gk778433	0	11762487	T	C
23	gk408272	0	11762578	A	G
23	gk294887	0	11762611	T	G
23	gk592349	0	11762694	T	C
23	gk839138	0	11762771	T	A
23	gk294888	0	11763097	T	C
23	gk368640	0	11763201	G	A
23	gk294889	0	11763294	A	G
23	gk455553	0	11763311	C	A
23	gk812741	0	11763327	A	G
23	gk754685	0	11763331	T	C
23	gk294890	0	11763362	C	T
23	gk703681	0	11763556	A	G
23	gk294891	0	11763557	T	C
23	gk294892	0	11763757	T	C
23	gk456437	0	11763896	A	G
23	gk586283	0	11763904	T	C
23	gk778908	0	11764000	T	C
23	gk507684	0	11764028	T	A
23	gk820821	0	11764032	A	G
23	gk925155	0	11764086	A	G
23	gk351350	0	11764168	T	C
23	gk427346	0	11764269	C	A
23	gk823088	0	11764639	G	A
23	gk487863	0	11764645	T	C
23	gk551407	0	11764865	T	C
23	gk294893	0	11764976	T	C
23	gk375261	0	11765039	T	C
23	gk294894	0	11765171	A	G
23	gk389224	0	11765180	A	G
23	gk294895	0	11765800	A	G
23	gk294896	0	11766075	A	G
23	gk294897	0	11766397	A	G
23	gk346322	0	11766526	T	C
23	gk827701	0	11766585	T	C
23	gk423766	0	11766853	G	A
23	gk645912	0	11766872	T	C
23	gk530913	0	11767024	T	G
23	gk606069	0	11767241	T	C
23	gk857755	0	11767397	G	T
23	gk294898	0	11767702	A	G
23	gk294899	0	11767768	T	C
23	gk932816	0	11767816	A	G
23	gk294900	0	11767953	T	C
23	gk350582	0	11768052	A	G
23	gk530436	0	11768147	T	C
23	gk815149	0	11768612	T	C
23	gk847449	0	11768718	A	G
23	gk393848	0	11768817	A	G
23	gk495697	0	11768894	T	C
23	gk294901	0	11768924	A	G
23	gk294902	0	11768939	T	A
23	gk486085	0	11768975	A	G
23	gk905885	0	11769123	A	G
23	gk815651	0	11769160	A	G
23	gk294903	0	11769363	A	G
23	gk489434	0	11769371	A	G
23	gk294904	0	11769494	A	G
23	gk913281	0	11769611	G	T
23	gk679809	0	11769880	T	C
23	gk483244	0	11770003	T	C
23	gk891440	0	11770017	C	T
23	gk324807	0	11770116	T	C
23	gk294905	0	11770161	A	G
23	gk493383	0	11770183	T	C
23	gk510971	0	11770202	A	G
23	gk903378	0	11770207	T	C
23	gk612731	0	11770337	G	A
23	gk591998	0	11770458	T	C
23	gk802071	0	11770563	A	G
23	gk829919	0	11770789	A	G
23	gk801076	0	11770864	A	G
23	gk332809	0	11770974	A	G
23	gk606070	0	11770975	C	A
23	gk294906	0	11771051	A	G
23	gk830608	0	11771310	T	C
23	gk895798	0	11771454	A	G
23	gk808391	0	11771731	T	C
23	gk517111	0	11772014	T	C
23	gk910985	0	11772181	A	G
23	gk294907	0	11772199	A	G
23	gk910986	0	11772235	A	G
23	gk294908	0	11772587	A	G
23	gk294909	0	11772664	C	T
23	gk530437	0	11772989	T	C
23	gk561559	0	11773164	G	A
23	gk294910	0	11773207	A	G
23	gk396103	0	11773467	C	T
23	gk951981	0	11773672	GT	G
23	gk668010	0	11773749	A	G
23	gk590251	0	11773772	A	G
23	gk711949	0	11773800	A	G
23	gk577450	0	11773872	T	C
23	gk396104	0	11773948	A	T
23	gk412851	0	11774054	G	A
23	gk396105	0	11774222	A	G
23	gk573134	0	11774322	T	C
23	gk953119	0	11774339	T	C
23	gk657100	0	11774340	T	C
23	gk680115	0	11774682	T	C
23	gk437603	0	11774858	A	G
23	gk781087	0	11774932	G	A
23	gk639549	0	11775068	G	A
23	gk615241	0	11775089	T	C
23	gk294911	0	11775092	A	G
23	gk814417	0	11775158	A	G
23	gk294912	0	11775233	T	C
23	gk834671	0	11775295	T	C
23	gk294913	0	11775308	A	G
23	gk797898	0	11775536	A	G
23	gk577451	0	11775544	T	C
23	gk516599	0	11775577	A	G
23	gk294914	0	11775679	A	G
23	gk294915	0	11775688	G	T
23	gk294916	0	11775812	T	C
23	gk922746	0	11775819	A	G
23	gk726559	0	11775824	T	C
23	gk612732	0	11775845	T	C
23	gk456947	0	11775930	A	G
23	gk431458	0	11775982	T	A
23	gk294917	0	11776062	G	T
23	gk732693	0	11776090	T	A
23	gk402389	0	11776204	T	C
23	gk850370	0	11776292	T	C
23	gk885699	0	11776420	A	G
23	gk961420	0	11776474	<DEL>	G
23	gk744440	0	11776531	A	G
23	gk806846	0	11776799	T	C
23	gk733365	0	11776881	C	G
23	gk705721	0	11777055	A	G
23	gk294920	0	11777305	T	C
23	gk533047	0	11777368	T	C
23	gk752437	0	11777375	C	T
23	gk294921	0	11777481	G	A
23	gk725142	0	11777511	A	G
23	gk718677	0	11777516	T	G
23	gk680116	0	11777572	T	C
23	gk294922	0	11777615	T	C
23	gk823528	0	11777827	T	C
23	gk346872	0	11777937	A	G
23	gk811257	0	11777979	A	G
23	gk951982	0	11778155	T	TA
23	gk811258	0	11778178	A	G
23	gk598952	0	11778179	T	C
23	gk294923	0	11778208	T	A
23	gk653056	0	11778214	T	C
23	gk513972	0	11778306	T	C
23	gk294924	0	11778341	T	C
23	gk294925	0	11778472	T	C
23	gk547216	0	11778662	T	C
23	gk659500	0	11778694	A	G
23	gk628006	0	11778784	T	C
23	gk294926	0	11778791	A	G
23	gk294927	0	11778882	T	C
23	gk917679	0	11779202	T	C
23	gk504542	0	11779274	A	G
23	gk294928	0	11779326	A	T
23	gk614668	0	11779411	A	T
23	gk718678	0	11779475	A	G
23	gk585547	0	11779594	T	C
23	gk382178	0	11779702	A	G
23	gk702664	0	11779733	G	A
23	gk622734	0	11779734	T	C
23	gk598036	0	11779909	T	C
23	gk294929	0	11780011	A	G
23	gk682005	0	11780303	A	G
23	gk580339	0	11780342	T	C
23	gk294930	0	11780504	T	C
23	gk775706	0	11780714	A	G
23	gk824055	0	11780888	G	T
23	gk919468	0	11781255	A	G
23	gk623969	0	11781347	A	G
23	gk294931	0	11781350	C	T
23	gk294932	0	11781567	T	C
23	gk882290	0	11781951	T	C
23	gk294933	0	11782061	T	C
23	gk294934	0	11782073	G	T
23	gk882779	0	11782243	T	C
23	gk701006	0	11782459	T	C
23	gk294935	0	11782500	T	C
23	gk615242	0	11782641	T	C
23	gk294936	0	11782691	A	G
23	gk754139	0	11782771	A	G
23	gk959183	0	11782911	T	C
23	gk294937	0	11783272	A	G
23	gk672770	0	11783347	G	T
23	gk518580	0	11783385	T	C
23	gk294938	0	11783414	A	T
23	gk401955	0	11783743	T	A
23	gk401956	0	11783765	T	G
23	gk778434	0	11783772	T	C
23	gk914885	0	11783807	T	C
23	gk294939	0	11783960	T	C
23	gk294940	0	11784287	T	C
23	gk811259	0	11784349	A	G
23	gk510972	0	11784404	C	T
23	gk663706	0	11784413	T	A
23	gk850841	0	11784603	A	G
23	gk294941	0	11784715	T	C
23	gk473918	0	11784856	A	G
23	gk922747	0	11784863	A	G
23	gk587753	0	11784885	T	C
23	gk912565	0	11785335	T	C
23	gk951983	0	11787681	A	ATTAGATGAATTT
23	gk384783	0	11789670	T	C
23	gk294942	0	11789886	C	T
23	gk553637	0	11789957	T	C
23	gk444344	0	11790096	A	T
23	gk495698	0	11790149	T	C
23	gk455154	0	11790217	A	G
23	gk403725	0	11790226	G	A
23	gk845203	0	11790364	T	C
23	gk419922	0	11790389	A	G
23	gk294943	0	11790670	A	G
23	gk567489	0	11790691	A	G
23	gk711950	0	11790741	A	G
23	gk294944	0	11790769	T	C
23	gk505741	0	11790815	T	C
23	gk355081	0	11791210	A	T
23	gk602447	0	11791220	A	G
23	gk294945	0	11791247	T	C
23	gk294946	0	11791378	A	G
23	gk607380	0	11791413	T	C
23	gk428942	0	11791530	T	C
23	gk714069	0	11791634	T	C
23	gk959777	0	11791659	A	T
23	gk294947	0	11791685	T	C
23	gk294948	0	11791750	A	G
23	gk934895	0	11791878	A	G
23	gk703682	0	11791907	A	G
23	gk294949	0	11791923	A	G
23	gk323606	0	11791924	A	G
23	gk456438	0	11791983	A	G
23	gk579635	0	11791984	A	G
23	gk767847	0	11792008	T	A
23	gk883120	0	11792023	A	G
23	gk294950	0	11792086	T	C
23	gk314773	0	11792270	T	C
23	gk728770	0	11792300	A	T
23	gk859746	0	11792326	A	G
23	gk294951	0	11792505	T	C
23	gk423110	0	11792670	C	T
23	gk546920	0	11792719	A	G
23	gk685330	0	11792889	T	C
23	gk294952	0	11792962	A	T
23	gk494335	0	11793084	C	T
23	gk294953	0	11793116	T	C
23	gk550763	0	11793308	A	G
23	gk429279	0	11793491	A	G
23	gk294954	0	11793634	T	C
23	gk617577	0	11793656	A	G
23	gk837300	0	11793889	A	G
23	gk294955	0	11794033	A	G
23	gk717192	0	11794166	T	C
23	gk633086	0	11794196	T	C
23	gk880056	0	11794451	A	T
23	gk738269	0	11794493	T	C
23	gk504543	0	11794834	C	T
23	gk294956	0	11794995	A	T
23	gk858951	0	11795041	T	C
23	gk531986	0	11795201	T	C
23	gk507685	0	11795782	T	C
23	gk384552	0	11795862	C	T
23	gk349600	0	11796266	A	G
23	gk294957	0	11796624	T	C
23	gk760381	0	11796877	T	C
23	gk886937	0	11796911	T	C
23	gk697863	0	11796923	A	G
23	gk364145	0	11797134	A	G
23	gk326912	0	11797206	A	G
23	gk722534	0	11797270	A	T
23	gk406908	0	11797477	C	T
23	gk294958	0	11798022	A	G
23	gk294959	0	11798337	A	G
23	gk353038	0	11798516	T	C
23	gk294960	0	11798624	A	G
23	gk294961	0	11798761	A	G
23	gk610622	0	11798812	T	C
23	gk294962	0	11798900	T	C
23	gk556900	0	11798925	A	G
23	gk688265	0	11799151	T	C
23	gk294963	0	11799334	T	C
23	gk409655	0	11799340	G	T
23	gk377917	0	11799457	A	G
23	gk729285	0	11799653	A	G
23	gk702254	0	11799694	T	C
23	gk294964	0	11799744	T	A
23	gk294965	0	11800124	A	G
23	gk749279	0	11800195	T	C
23	gk449396	0	11800265	A	G
23	gk733366	0	11800457	A	G
23	gk294966	0	11800470	T	C
23	gk294967	0	11800483	A	G
23	gk294968	0	11800484	A	G
23	gk322773	0	11800624	A	G
23	gk397496	0	11800688	T	C
23	gk343235	0	11800886	T	C
23	gk294969	0	11800942	T	C
23	gk294970	0	11801099	T	C
23	gk470629	0	11801158	C	A
23	gk932370	0	11801354	T	C
23	gk807230	0	11801389	T	C
23	gk294971	0	11801442	C	T
23	gk294972	0	11801486	A	G
23	gk294973	0	11801559	A	C
23	gk424723	0	11801570	C	T
23	gk431459	0	11801713	A	T
23	gk614106	0	11801786	A	G
23	gk294974	0	11801798	A	G
23	gk294975	0	11801826	A	G
23	gk294976	0	11801861	A	G
23	gk725143	0	11801880	T	C
23	gk294977	0	11801939	A	G
23	gk879407	0	11801940	T	C
23	gk294978	0	11801964	A	G
23	gk642534	0	11801972	C	T
23	gk294979	0	11801973	T	C
23	gk842043	0	11802039	A	G
23	gk952012	0	11802430	G	GCA
23	gk735066	0	11802656	A	G
23	gk519813	0	11802760	A	G
23	gk472933	0	11802821	T	C
23	gk642535	0	11802983	T	C
23	gk918820	0	11803002	G	A
23	gk294980	0	11803005	A	G
23	gk378440	0	11803210	T	C
23	gk588424	0	11803239	T	C
23	gk882291	0	11803291	T	C
23	gk649449	0	11803329	A	G
23	gk294981	0	11803414	T	C
23	gk603785	0	11803422	C	T
23	gk692737	0	11803433	A	T
23	gk757794	0	11803460	T	C
23	gk817774	0	11803624	A	G
23	gk877399	0	11803878	A	G
23	gk530438	0	11803892	T	C
23	gk623148	0	11803925	T	A
23	gk294982	0	11804026	T	C
23	gk441265	0	11804095	G	T
23	gk496868	0	11804162	A	G
23	gk294983	0	11804186	T	C
23	gk916053	0	11804337	A	G
23	gk312516	0	11804390	C	A
23	gk935323	0	11804525	T	C
23	gk294984	0	11804584	T	C
23	gk294985	0	11804649	A	G
23	gk294986	0	11804813	A	G
23	gk294987	0	11804838	A	T
23	gk519242	0	11804847	T	C
23	gk387315	0	11804849	T	C
23	gk483245	0	11804960	T	C
23	gk397106	0	11805005	A	G
23	gk748542	0	11805077	A	G
23	gk294988	0	11805107	A	G
23	gk805502	0	11805184	A	G
23	gk672248	0	11805191	T	C
23	gk294989	0	11805192	T	C
23	gk682006	0	11805457	A	G
23	gk352191	0	11805506	A	G
23	gk955193	0	11805546	T	C
23	gk387316	0	11805611	G	A
23	gk392929	0	11805716	A	G
23	gk811260	0	11805924	T	G
23	gk729286	0	11805954	A	G
23	gk321626	0	11806210	A	G
23	gk353500	0	11806268	A	G
23	gk577452	0	11806325	T	C
23	gk601701	0	11806351	A	G
23	gk636611	0	11806646	A	G
23	gk294990	0	11806802	T	C
23	gk561560	0	11806984	T	C
23	gk315230	0	11806990	T	C
23	gk952013	0	11807111	T	TA
23	gk294991	0	11807299	T	C
23	gk821973	0	11807401	T	C
23	gk705722	0	11807446	A	T
23	gk294992	0	11807575	G	A
23	gk487215	0	11807636	T	C
23	gk294993	0	11807706	A	G
23	gk934040	0	11807753	C	A
23	gk883121	0	11807885	A	G
23	gk705723	0	11807965	A	G
23	gk952014	0	11807993	T	TA
23	gk727037	0	11808030	C	A
23	gk745601	0	11808076	T	C
23	gk450474	0	11808418	G	A
23	gk768864	0	11808474	T	C
23	gk705724	0	11808734	A	G
23	gk870042	0	11808873	A	G
23	gk406625	0	11808924	A	G
23	gk542858	0	11808954	A	G
23	gk294994	0	11809027	A	G
23	gk428054	0	11809073	T	A
23	gk562061	0	11809073	G	A
23	gk294995	0	11809141	A	G
23	gk671048	0	11809189	A	G
23	gk748543	0	11809195	A	G
23	gk612733	0	11809285	T	C
23	gk294996	0	11809335	A	G
23	gk493947	0	11809342	T	C
23	gk918074	0	11809354	T	C
23	gk632031	0	11809439	T	A
23	gk294997	0	11809472	G	A
23	gk294998	0	11809621	A	G
23	gk814418	0	11810133	A	G
23	gk294999	0	11810149	A	G
23	gk763518	0	11810192	T	C
23	gk533851	0	11810197	A	G
23	gk491321	0	11810212	T	C
23	gk544871	0	11810330	A	G
23	gk295000	0	11810448	T	C
23	gk932817	0	11810591	A	G
23	gk314582	0	11811165	A	G
23	gk295001	0	11811241	T	C
23	gk889276	0	11811387	T	C
23	gk842044	0	11811470	A	G
23	gk486583	0	11811497	A	G
23	gk435351	0	11811620	A	G
23	gk532470	0	11811725	C	A
23	gk880057	0	11811765	T	C
23	gk486086	0	11811776	T	C
23	gk757795	0	11812083	T	C
23	gk584770	0	11812113	T	C
23	gk674188	0	11812156	A	G
23	gk295002	0	11812303	A	G
23	gk694432	0	11812372	A	T
23	gk741937	0	11812431	A	G
23	gk828743	0	11812436	T	C
23	gk619911	0	11812918	A	G
23	gk535991	0	11813013	A	G
23	gk466904	0	11813195	T	C
23	gk341956	0	11813299	A	G
23	gk457905	0	11813461	A	G
23	gk889277	0	11813644	T	C
23	gk295003	0	11813647	T	C
23	gk628007	0	11813700	C	T
23	gk321419	0	11813825	A	G
23	gk920006	0	11813872	T	C
23	gk764674	0	11813903	T	A
23	gk768362	0	11813916	T	C
23	gk764675	0	11813982	T	G
23	gk295004	0	11813999	A	G
23	gk295005	0	11814050	T	A
23	gk809495	0	11814076	T	C
23	gk337892	0	11814097	A	G
23	gk815652	0	11814145	T	C
23	gk819764	0	11814683	A	G
23	gk620333	0	11814773	A	G
23	gk444345	0	11814797	C	T
23	gk295006	0	11814941	T	C
23	gk842045	0	11815001	A	G
23	gk532471	0	11815015	T	C
23	gk295007	0	11815030	A	G
23	gk903968	0	11815109	T	C
23	gk833181	0	11815167	T	C
23	gk584192	0	11815212	A	G
23	gk295008	0	11815325	T	C
23	gk295009	0	11815395	A	G
23	gk295010	0	11815439	A	G
23	gk457493	0	11815540	A	G
23	gk468545	0	11815549	A	G
23	gk673673	0	11815746	T	C
23	gk295011	0	11815844	T	C
23	gk819765	0	11815925	A	G
23	gk586284	0	11816072	G	T
23	gk525564	0	11816319	G	A
23	gk683718	0	11816473	A	G
23	gk497364	0	11816518	T	A
23	gk678874	0	11816568	T	C
23	gk438977	0	11817108	A	G
23	gk320212	0	11817191	A	G
23	gk295012	0	11817202	T	C
23	gk295013	0	11817215	T	C
23	gk693326	0	11817267	T	C
23	gk410137	0	11817297	A	T
23	gk833182	0	11817306	A	T
23	gk705725	0	11817346	A	G
23	gk387317	0	11817866	T	C
23	gk329271	0	11818259	T	C
23	gk316569	0	11818280	A	G
23	gk619912	0	11818356	A	G
23	gk295014	0	11818655	A	G
23	gk295015	0	11818831	T	C
23	gk690182	0	11819549	A	G
23	gk720112	0	11819591	T	C
23	gk704997	0	11819781	C	T
23	gk295016	0	11819894	A	G
23	gk512948	0	11819953	T	C
23	gk295017	0	11820063	T	C
23	gk295018	0	11820272	T	C
23	gk295019	0	11820363	T	C
23	gk295020	0	11820367	A	C
23	gk572385	0	11820519	T	C
23	gk321627	0	11820577	A	G
23	gk877062	0	11820981	C	T
23	gk697398	0	11821095	T	A
23	gk880058	0	11821203	T	C
23	gk295021	0	11821276	A	G
23	gk295022	0	11821291	T	C
23	gk295023	0	11821343	T	C
23	gk868318	0	11821371	T	C
23	gk401241	0	11821584	A	G
23	gk906481	0	11821757	G	T
23	gk788721	0	11821760	A	G
23	gk663035	0	11821812	A	G
23	gk952015	0	11821983	G	GTAGGAAAA
23	gk295024	0	11822114	A	G
23	gk687412	0	11822174	T	C
23	gk545677	0	11822480	G	A
23	gk630024	0	11822487	A	G
23	gk655134	0	11822591	G	A
23	gk295025	0	11822657	T	C
23	gk880680	0	11822666	A	T
23	gk650746	0	11822701	A	G
23	gk690635	0	11822817	A	G
23	gk550072	0	11822882	T	C
23	gk334919	0	11822905	A	G
23	gk555362	0	11822930	A	G
23	gk295026	0	11823252	T	C
23	gk761799	0	11823339	T	C
23	gk674189	0	11823478	A	G
23	gk489912	0	11823585	C	T
23	gk522591	0	11823650	A	G
23	gk295027	0	11823675	T	C
23	gk445761	0	11823704	G	A
23	gk594804	0	11823722	A	G
23	gk580340	0	11823872	T	C
23	gk817775	0	11823901	G	T
23	gk488414	0	11823999	T	C
23	gk894338	0	11824155	T	C
23	gk295028	0	11824211	T	C
23	gk663707	0	11824340	C	A
23	gk537909	0	11824342	A	G
23	gk665276	0	11824354	A	T
23	gk665277	0	11824359	C	A
23	gk772741	0	11824425	G	A
23	gk409159	0	11824738	G	T
23	gk652265	0	11824754	A	G
23	gk295029	0	11825210	A	G
23	gk718184	0	11825231	A	T
23	gk803965	0	11825612	A	G
23	gk926124	0	11825632	A	G
23	gk791148	0	11825650	T	C
23	gk394271	0	11825680	T	C
23	gk863043	0	11825753	A	G
23	gk427559	0	11826121	A	G
23	gk520186	0	11826157	A	G
23	gk295030	0	11826441	A	G
23	gk295031	0	11826625	A	G
23	gk338632	0	11826646	C	A
23	gk662013	0	11826689	A	G
23	gk295032	0	11826735	A	G
23	gk295033	0	11826745	T	C
23	gk608216	0	11826949	A	G
23	gk759547	0	11827376	A	G
23	gk295034	0	11827550	G	A
23	gk529486	0	11827630	T	C
23	gk638951	0	11828001	A	G
23	gk849185	0	11828366	T	C
23	gk314583	0	11828399	A	G
23	gk654648	0	11828439	A	G
23	gk745108	0	11828542	A	G
23	gk749280	0	11828685	A	G
23	gk834672	0	11828935	T	C
23	gk447152	0	11829073	G	A
23	gk295035	0	11829253	A	G
23	gk369001	0	11829463	T	C
23	gk379506	0	11829855	T	C
23	gk360455	0	11829968	T	C
23	gk489435	0	11830241	A	G
23	gk373800	0	11830597	A	G
23	gk437928	0	11830722	G	T
23	gk295036	0	11830774	A	G
23	gk861285	0	11830805	G	A
23	gk470991	0	11830842	T	A
23	gk295037	0	11830901	A	G
23	gk861286	0	11831037	A	G
23	gk295038	0	11831188	A	G
23	gk670628	0	11831950	A	G
23	gk404168	0	11831963	A	G
23	gk295039	0	11832034	G	T
23	gk439760	0	11832253	T	C
23	gk295040	0	11832382	A	G
23	gk750211	0	11832418	A	G
23	gk295041	0	11832592	T	A
23	gk536620	0	11832831	T	C
23	gk724003	0	11832918	T	C
23	gk323663	0	11832971	T	C
23	gk351351	0	11832975	T	C
23	gk808392	0	11833140	T	C
23	gk445762	0	11833174	C	T
23	gk469537	0	11833394	C	A
23	gk295042	0	11833406	A	G
23	gk376992	0	11833438	A	G
23	gk691617	0	11833598	A	G
23	gk735601	0	11833642	A	G
23	gk868533	0	11833778	A	G
23	gk295043	0	11833904	A	G
23	gk362537	0	11833954	A	G
23	gk295044	0	11833967	T	C
23	gk359402	0	11834128	T	C
23	gk952016	0	11834230	GA	G
23	gk691618	0	11834399	T	C
23	gk672771	0	11834474	A	G
23	gk647013	0	11834527	T	C
23	gk295045	0	11834656	T	C
23	gk295046	0	11834726	A	G
23	gk621662	0	11834826	A	G
23	gk295047	0	11834957	T	C
23	gk295048	0	11834984	A	G
23	gk373099	0	11835012	A	G
23	gk364146	0	11835199	A	G
23	gk668672	0	11835217	A	G
23	gk853262	0	11835219	A	G
23	gk702665	0	11835281	T	C
23	gk503077	0	11835481	T	C
23	gk463795	0	11835609	T	C
23	gk295049	0	11835614	T	C
23	gk650073	0	11835945	A	G
23	gk295050	0	11835983	T	C
23	gk625604	0	11836016	G	T
23	gk625605	0	11836146	T	C
23	gk764676	0	11836173	T	C
23	gk711478	0	11836270	T	A
23	gk716653	0	11836284	A	G
23	gk662384	0	11836346	T	C
23	gk295051	0	11836470	T	C
23	gk295052	0	11836557	T	A
23	gk536621	0	11836572	T	C
23	gk295053	0	11836623	T	C
23	gk768363	0	11836636	T	C
23	gk919469	0	11836699	T	A
23	gk436946	0	11836728	C	A
23	gk773120	0	11836728	T	A
23	gk295054	0	11836749	A	G
23	gk872242	0	11836785	T	C
23	gk295055	0	11836892	T	A
23	gk721874	0	11836915	A	G
23	gk884641	0	11837063	A	G
23	gk835290	0	11837179	T	C
23	gk546333	0	11837233	T	C
23	gk555363	0	11837314	A	T
23	gk407521	0	11837512	C	T
23	gk401242	0	11837797	A	G
23	gk295056	0	11837821	A	G
23	gk808841	0	11837842	T	C
23	gk295057	0	11838208	T	C
23	gk536622	0	11838705	T	C
23	gk839139	0	11838817	A	G
23	gk856108	0	11838917	C	A
23	gk952017	0	11839274	T	TCGAA
23	gk460167	0	11839323	A	G
23	gk927288	0	11839354	T	A
23	gk437418	0	11839387	G	A
23	gk437419	0	11839409	A	T
23	gk727690	0	11839500	T	C
23	gk501288	0	11839588	C	A
23	gk295058	0	11839686	T	C
23	gk295059	0	11839731	T	C
23	gk932818	0	11839783	A	G
23	gk295060	0	11839823	A	G
23	gk295061	0	11839834	A	T
23	gk509259	0	11839889	A	T
23	gk800000	0	11840122	A	G
23	gk295062	0	11840229	T	C
23	gk295063	0	11840368	T	C
23	gk810003	0	11840381	T	A
23	gk952018	0	11840384	A	AT
23	gk748544	0	11840433	A	G
23	gk295064	0	11840602	A	G
23	gk295065	0	11840752	T	C
23	gk900845	0	11840882	T	C
23	gk375982	0	11841054	A	G
23	gk295066	0	11841094	T	C
23	gk574242	0	11841289	T	C
23	gk464397	0	11841369	T	C
23	gk786970	0	11841436	A	G
23	gk810004	0	11841637	G	T
23	gk295067	0	11841685	T	C
23	gk712516	0	11841771	A	G
23	gk770128	0	11842223	C	A
23	gk457906	0	11842579	T	C
23	gk797899	0	11842763	A	G
23	gk492415	0	11842876	T	C
23	gk295068	0	11842963	T	C
23	gk363343	0	11843013	T	C
23	gk961867	0	11843022	<DEL>	T
23	gk729898	0	11843225	T	C
23	gk574738	0	11843364	T	C
23	gk684681	0	11843409	T	C
23	gk952019	0	11843547	GT	G
23	gk519814	0	11843659	A	G
23	gk652266	0	11843695	A	G
23	gk295069	0	11843724	A	G
23	gk295070	0	11843814	A	G
23	gk533048	0	11843935	A	G
23	gk402390	0	11844169	T	C
23	gk295071	0	11844381	T	C
23	gk805910	0	11844386	T	C
23	gk435897	0	11844428	G	A
23	gk295072	0	11844431	T	C
23	gk798944	0	11844518	A	G
23	gk891441	0	11844639	A	G
23	gk295073	0	11844783	T	C
23	gk680425	0	11844955	C	T
23	gk331198	0	11845022	T	C
23	gk905886	0	11845035	A	G
23	gk787577	0	11845089	T	C
23	gk952020	0	11845109	C	CATTCTTTCACAATCCGAGTAAATTGAGTTTTCTTTATACTTATGAAAACTGAAT
23	gk466370	0	11845151	T	A
23	gk680117	0	11845185	T	C
23	gk746133	0	11845399	T	C
23	gk915438	0	11845404	T	C
23	gk373424	0	11845556	A	G
23	gk912079	0	11845582	T	C
23	gk295074	0	11845616	A	C
23	gk866401	0	11846277	T	C
23	gk295075	0	11846452	C	A
23	gk684985	0	11846539	C	A
23	gk717193	0	11846607	T	C
23	gk295076	0	11846786	T	C
23	gk295077	0	11847038	T	C
23	gk645026	0	11847430	A	G
23	gk786971	0	11847589	G	T
23	gk385260	0	11847616	A	G
23	gk660259	0	11847641	A	G
23	gk695959	0	11847842	A	G
23	gk656388	0	11848040	A	G
23	gk295078	0	11848045	A	G
23	gk486087	0	11848108	T	C
23	gk295079	0	11848211	T	C
23	gk557446	0	11848224	A	G
23	gk801077	0	11848593	A	G
23	gk505742	0	11848638	T	C
23	gk776829	0	11848729	T	C
23	gk295080	0	11849351	T	C
23	gk295081	0	11849371	C	A
23	gk704295	0	11849453	T	C
23	gk295082	0	11849580	T	C
23	gk681248	0	11849630	T	A
23	gk501289	0	11849710	A	G
23	gk295083	0	11850179	T	A
23	gk295084	0	11850409	A	G
23	gk445252	0	11850903	G	A
23	gk417374	0	11850947	G	A
23	gk850371	0	11851121	T	C
23	gk893636	0	11851251	T	C
23	gk295085	0	11851356	T	C
23	gk447675	0	11851385	A	G
23	gk517774	0	11851418	A	T
23	gk827702	0	11851895	T	C
23	gk295086	0	11852005	T	C
23	gk295087	0	11852222	A	G
23	gk633688	0	11852236	T	C
23	gk295088	0	11852307	G	T
23	gk295089	0	11852408	T	A
23	gk295090	0	11852434	T	C
23	gk344334	0	11852497	A	T
23	gk848140	0	11852753	C	T
23	gk909251	0	11852975	A	G
23	gk295091	0	11853082	T	C
23	gk295092	0	11853133	T	C
23	gk641592	0	11853150	T	C
23	gk726560	0	11853153	T	C
23	gk295093	0	11853180	T	C
23	gk851294	0	11853306	C	A
23	gk314270	0	11853354	A	G
23	gk626376	0	11853540	A	T
23	gk691619	0	11853556	A	T
23	gk366230	0	11853590	A	T
23	gk295094	0	11853736	T	C
23	gk326884	0	11853741	T	C
23	gk441939	0	11853959	T	C
23	gk295095	0	11853997	T	C
23	gk790487	0	11854061	C	T
23	gk407522	0	11854076	T	A
23	gk475390	0	11854115	A	G
23	gk295096	0	11854519	A	G
23	gk778435	0	11854613	T	C
23	gk765602	0	11854823	A	G
23	gk466905	0	11854866	T	C
23	gk528518	0	11854874	A	G
23	gk678201	0	11855432	T	C
23	gk870674	0	11855471	T	C
23	gk665278	0	11855718	T	C
23	gk405574	0	11855935	T	A
23	gk641593	0	11855940	T	C
23	gk295097	0	11856232	T	C
23	gk905887	0	11856235	A	G
23	gk442675	0	11856272	A	T
23	gk559846	0	11856384	A	G
23	gk389984	0	11856578	A	G
23	gk866402	0	11856650	T	C
23	gk295098	0	11856781	T	C
23	gk419629	0	11856899	A	T
23	gk806847	0	11857050	T	C
23	gk379507	0	11857090	T	C
23	gk342596	0	11857122	T	C
23	gk334075	0	11857171	T	C
23	gk870675	0	11857191	T	C
23	gk388545	0	11857195	T	C
23	gk786972	0	11857298	C	T
23	gk378441	0	11857558	G	T
23	gk907679	0	11857915	A	G
23	gk550764	0	11857944	A	G
23	gk695099	0	11858012	T	C
23	gk907680	0	11858025	A	G
23	gk878363	0	11858198	A	G
23	gk785025	0	11858337	T	C
23	gk295099	0	11858340	A	G
23	gk351352	0	11858364	T	C
23	gk295100	0	11858390	T	C
23	gk695100	0	11858467	T	C
23	gk554954	0	11858481	A	G
23	gk321420	0	11858790	A	G
23	gk487864	0	11858793	T	C
23	gk559847	0	11858998	A	G
23	gk295101	0	11859136	A	G
23	gk887963	0	11859149	A	G
23	gk885152	0	11859455	T	C
23	gk482727	0	11859525	A	G
23	gk549510	0	11859710	A	G
23	gk726160	0	11859854	C	T
23	gk837301	0	11859900	A	T
23	gk295102	0	11859991	A	G
23	gk295103	0	11860028	T	C
23	gk745109	0	11860141	A	G
23	gk340845	0	11860183	T	C
23	gk295104	0	11860228	A	T
23	gk312261	0	11860246	T	C
23	gk312262	0	11860247	T	G
23	gk312263	0	11860252	G	T
23	gk851879	0	11860394	A	G
23	gk851880	0	11860406	T	A
23	gk449397	0	11860477	G	A
23	gk295105	0	11860860	T	C
23	gk295106	0	11860876	T	C
23	gk295107	0	11860933	T	C
23	gk466371	0	11860942	A	G
23	gk468030	0	11861048	T	C
23	gk588425	0	11861142	T	C
23	gk442183	0	11861151	T	C
23	gk295108	0	11861227	A	G
23	gk295109	0	11861351	T	C
23	gk800397	0	11861393	C	T
23	gk377293	0	11861471	A	G
23	gk876470	0	11861557	A	G
23	gk295110	0	11861885	A	G
23	gk319326	0	11862177	C	T
23	gk895357	0	11862254	T	C
23	gk872769	0	11862675	G	T
23	gk385981	0	11863362	T	C
23	gk537910	0	11863430	T	C
23	gk715026	0	11863561	T	C
23	gk682376	0	11863650	A	T
23	gk958053	0	11863902	A	G
23	gk645027	0	11863942	A	G
23	gk295111	0	11864066	T	C
23	gk648367	0	11864183	A	G
23	gk682377	0	11864235	A	G
23	gk331949	0	11864502	A	G
23	gk914467	0	11864740	T	C
23	gk751739	0	11865028	T	C
23	gk295112	0	11865182	T	C
23	gk295113	0	11865192	T	C
23	gk687821	0	11865347	T	C
23	gk295114	0	11865369	A	G
23	gk328092	0	11865395	T	C
23	gk295115	0	11865400	A	G
23	gk961482	0	11865484	<DEL>	T
23	gk295116	0	11865618	A	G
23	gk447676	0	11865752	T	C
23	gk781971	0	11866057	T	C
23	gk295117	0	11866118	A	G
23	gk295118	0	11866136	T	A
23	gk295119	0	11866149	A	G
23	gk712517	0	11866150	T	A
23	gk755742	0	11866217	T	C
23	gk510973	0	11866353	A	G
23	gk564870	0	11866663	G	A
23	gk843707	0	11866731	T	C
23	gk456439	0	11866765	A	G
23	gk533852	0	11866878	A	G
23	gk369298	0	11867048	T	C
23	gk627253	0	11867129	A	G
23	gk475907	0	11867169	C	A
23	gk475908	0	11867228	C	T
23	gk605383	0	11867498	T	C
23	gk579636	0	11867528	T	A
23	gk676404	0	11867953	T	C
23	gk615890	0	11868123	A	G
23	gk774966	0	11868147	T	C
23	gk550765	0	11868181	A	G
23	gk708554	0	11868287	A	G
23	gk295120	0	11868424	T	C
23	gk295121	0	11868437	T	C
23	gk897077	0	11868456	T	C
23	gk908889	0	11868489	A	T
23	gk776170	0	11868501	T	C
23	gk295122	0	11868631	T	C
23	gk779887	0	11868688	T	C
23	gk404169	0	11868697	A	G
23	gk419369	0	11868884	G	A
23	gk789856	0	11869167	A	G
23	gk662014	0	11869218	A	G
23	gk633689	0	11869247	T	C
23	gk604621	0	11869542	A	G
23	gk762654	0	11869572	T	C
23	gk448442	0	11869608	G	A
23	gk295123	0	11869755	T	C
23	gk768865	0	11869820	T	A
23	gk295124	0	11869826	A	G
23	gk295125	0	11869838	A	T
23	gk620334	0	11869949	A	G
23	gk295126	0	11869956	T	C
23	gk832548	0	11869999	T	A
23	gk952021	0	11870036	C	CTTTAGTT
23	gk614107	0	11870345	A	G
23	gk914886	0	11870349	G	T
23	gk340846	0	11870367	T	C
23	gk576361	0	11870421	T	C
23	gk731920	0	11870445	A	C
23	gk295127	0	11870486	T	C
23	gk480773	0	11870874	A	T
23	gk760926	0	11870890	A	G
23	gk658231	0	11871033	T	C
23	gk658232	0	11871125	T	C
23	gk633087	0	11871154	T	C
23	gk655559	0	11871191	A	G
23	gk318429	0	11871247	A	G
23	gk855120	0	11871264	T	A
23	gk428374	0	11871314	T	C
23	gk898868	0	11871432	A	G
23	gk424909	0	11871434	G	A
23	gk337893	0	11871565	A	G
23	gk358111	0	11871632	G	A
23	gk295128	0	11871746	A	G
23	gk295129	0	11872011	A	G
23	gk498374	0	11872021	A	G
23	gk472014	0	11872404	G	A
23	gk646524	0	11872759	A	G
23	gk860749	0	11872962	A	G
23	gk557447	0	11872965	A	G
23	gk749281	0	11873065	A	G
23	gk622735	0	11873176	T	C
23	gk708555	0	11873305	A	G
23	gk506798	0	11873309	T	C
23	gk764677	0	11873324	T	C
23	gk727691	0	11873372	T	C
23	gk893047	0	11873696	T	C
23	gk420912	0	11873724	C	A
23	gk322492	0	11873914	A	G
23	gk774967	0	11874066	T	A
23	gk295130	0	11874182	T	C
23	gk864255	0	11874371	A	G
23	gk388546	0	11874651	T	C
23	gk526205	0	11874954	A	T
23	gk356153	0	11875151	A	G
23	gk339068	0	11875267	A	G
23	gk295131	0	11875336	A	G
23	gk749282	0	11875396	A	G
23	gk408858	0	11875399	T	C
23	gk913912	0	11875404	T	C
23	gk803489	0	11875499	C	T
23	gk295132	0	11875573	A	G
23	gk337343	0	11875608	T	C
23	gk295133	0	11875633	A	G
23	gk388323	0	11875689	A	G
23	gk499186	0	11875718	A	G
23	gk699031	0	11875801	G	A
23	gk395674	0	11876096	A	G
23	gk606071	0	11876181	C	T
23	gk295134	0	11876451	A	G
23	gk594805	0	11876468	C	T
23	gk295135	0	11876578	A	G
23	gk327065	0	11876716	A	G
23	gk295136	0	11876778	T	A
23	gk647347	0	11876821	G	A
23	gk295137	0	11877003	T	C
23	gk399164	0	11877239	A	G
23	gk599501	0	11877251	G	A
23	gk666310	0	11877340	A	T
23	gk698407	0	11877380	G	A
23	gk808393	0	11877437	T	C
23	gk880059	0	11877552	T	C
23	gk520187	0	11877585	A	G
23	gk742474	0	11877797	G	T
23	gk295138	0	11877957	T	C
23	gk426406	0	11878075	T	C
23	gk888405	0	11878108	A	G
23	gk295139	0	11878231	A	G
23	gk486584	0	11878328	A	G
23	gk803966	0	11878330	A	G
23	gk846348	0	11878346	T	A
23	gk378442	0	11878600	T	C
23	gk729287	0	11878713	A	G
23	gk932819	0	11878740	A	G
23	gk932820	0	11878741	A	G
23	gk340847	0	11878749	T	C
23	gk781972	0	11878791	A	G
23	gk806260	0	11878908	A	G
23	gk295140	0	11879198	A	G
23	gk295141	0	11879234	T	C
23	gk661148	0	11879309	A	G
23	gk393849	0	11879347	A	G
23	gk704998	0	11879350	T	A
23	gk331950	0	11879616	A	G
23	gk355082	0	11879628	A	G
23	gk799584	0	11879633	A	G
23	gk733977	0	11879688	A	G
23	gk295142	0	11879739	T	C
23	gk295143	0	11879758	A	G
23	gk295144	0	11879802	A	G
23	gk295145	0	11879808	A	G
23	gk506799	0	11880081	T	C
23	gk316570	0	11880107	A	G
23	gk692739	0	11880217	A	G
23	gk647014	0	11880282	T	C
23	gk295146	0	11880499	G	A
23	gk444999	0	11880655	T	C
23	gk295147	0	11880665	T	C
23	gk337344	0	11880745	T	C
23	gk464398	0	11880803	A	G
23	gk295148	0	11881144	C	A
23	gk418414	0	11881243	A	G
23	gk295149	0	11881300	T	C
23	gk782776	0	11881341	C	T
23	gk613439	0	11881404	T	C
23	gk508787	0	11881436	A	T
23	gk872770	0	11881490	A	G
23	gk398505	0	11881616	T	C
23	gk778436	0	11881761	T	C
23	gk368641	0	11881798	A	T
23	gk295150	0	11881897	T	C
23	gk463178	0	11882034	T	C
23	gk368642	0	11882041	A	G
23	gk295151	0	11882074	T	C
23	gk295152	0	11882262	T	C
23	gk368643	0	11882401	A	G
23	gk612048	0	11882413	A	G
23	gk295153	0	11882512	A	G
23	gk295154	0	11882535	A	G
23	gk433643	0	11882861	T	A
23	gk295155	0	11882936	T	C
23	gk295156	0	11883040	A	G
23	gk486088	0	11883047	A	T
23	gk845204	0	11883122	T	C
23	gk295157	0	11883416	A	G
23	gk854621	0	11883547	A	G
23	gk295158	0	11883774	T	C
23	gk609046	0	11884083	A	G
23	gk361288	0	11884113	A	G
23	gk797358	0	11884146	A	G
23	gk836660	0	11884163	T	C
23	gk295159	0	11884234	A	G
23	gk815653	0	11884245	T	C
23	gk496259	0	11884307	A	G
23	gk295160	0	11884384	T	G
23	gk586770	0	11884477	A	T
23	gk556901	0	11884805	A	G
23	gk450249	0	11884891	T	C
23	gk407024	0	11884915	A	G
23	gk774274	0	11884968	T	C
23	gk806848	0	11884979	T	C
23	gk427347	0	11885118	A	T
23	gk414387	0	11885353	A	G
23	gk591999	0	11885528	T	C
23	gk776830	0	11885552	T	C
23	gk418978	0	11885674	T	C
23	gk850372	0	11885677	T	C
23	gk424342	0	11885691	T	A
23	gk295161	0	11885878	A	G
23	gk319327	0	11886068	A	G
23	gk295162	0	11886120	C	T
23	gk295163	0	11886147	A	G
23	gk952022	0	11886190	CA	C
23	gk295164	0	11886272	T	C
23	gk295165	0	11886281	A	G
23	gk553638	0	11886303	T	C
23	gk295166	0	11886313	T	C
23	gk673674	0	11886339	T	C
23	gk512492	0	11888335	T	C
23	gk714447	0	11889608	A	T
23	gk930708	0	11889630	T	A
23	gk592929	0	11889736	A	T
23	gk356154	0	11890178	C	T
23	gk903379	0	11890179	T	A
23	gk658233	0	11890289	T	C
23	gk906922	0	11890336	A	T
23	gk768866	0	11890531	T	C
23	gk929571	0	11890542	A	G
23	gk295167	0	11890572	T	C
23	gk839140	0	11890681	T	C
23	gk519815	0	11890903	A	G
23	gk817776	0	11891055	A	G
23	gk385261	0	11891170	A	G
23	gk474475	0	11891173	T	C
23	gk782777	0	11891263	C	T
23	gk295168	0	11891265	A	G
23	gk564327	0	11891271	T	C
23	gk313775	0	11891381	A	G
23	gk840766	0	11891453	A	G
23	gk837302	0	11891847	A	G
23	gk295169	0	11891919	A	G
23	gk708556	0	11891939	A	G
23	gk867647	0	11892257	T	C
23	gk557448	0	11892300	A	G
23	gk722535	0	11892445	A	G
23	gk550766	0	11892646	A	G
23	gk295170	0	11892717	C	A
23	gk738270	0	11892887	G	A
23	gk450760	0	11892995	T	C
23	gk295171	0	11893007	T	C
23	gk295172	0	11893151	A	T
23	gk645028	0	11893203	C	T
23	gk478740	0	11893316	G	A
23	gk295173	0	11893320	C	T
23	gk757204	0	11893345	T	C
23	gk800398	0	11893384	A	G
23	gk952023	0	11893520	A	ACT
23	gk685998	0	11894077	A	G
23	gk295174	0	11894095	T	C
23	gk698408	0	11894324	T	C
23	gk295175	0	11894723	G	A
23	gk295176	0	11894754	T	A
23	gk295177	0	11895048	T	C
23	gk758890	0	11895109	T	C
23	gk800399	0	11895174	A	G
23	gk906482	0	11895203	T	C
23	gk810514	0	11895224	A	G
23	gk698409	0	11895293	T	G
23	gk678875	0	11895447	T	C
23	gk517112	0	11895482	G	A
23	gk932821	0	11895804	A	G
23	gk782778	0	11895812	A	G
23	gk295178	0	11896219	A	G
23	gk348711	0	11896380	T	C
23	gk840351	0	11896466	A	G
23	gk295179	0	11896803	A	G
23	gk832549	0	11897102	T	C
23	gk411914	0	11897174	C	A
23	gk295180	0	11897306	T	C
23	gk592000	0	11897527	C	A
23	gk295181	0	11897716	T	A
23	gk862268	0	11898050	T	C
23	gk802460	0	11898151	A	G
23	gk295182	0	11898162	T	C
23	gk512037	0	11898246	T	C
23	gk295183	0	11898250	T	C
23	gk676697	0	11898292	A	G
23	gk553639	0	11898373	T	C
23	gk695960	0	11898585	T	C
23	gk776831	0	11898759	T	A
23	gk480230	0	11898897	T	C
23	gk375526	0	11899120	A	G
23	gk695961	0	11899231	A	G
23	gk295184	0	11899304	A	G
23	gk295185	0	11899536	A	G
23	gk295186	0	11899554	T	A
23	gk882292	0	11899560	T	C
23	gk685999	0	11899615	A	G
23	gk960775	0	11899782	<DEL>	A
23	gk880060	0	11899817	T	C
23	gk952024	0	11900041	T	TA
23	gk295187	0	11900140	A	G
23	gk822467	0	11900491	T	C
23	gk887516	0	11900597	A	G
23	gk755743	0	11900697	T	C
23	gk882293	0	11900809	C	T
23	gk624581	0	11900876	T	C
23	gk671049	0	11901134	A	G
23	gk295188	0	11901317	T	A
23	gk295189	0	11901526	T	C
23	gk317849	0	11901547	A	G
23	gk884642	0	11901680	A	G
23	gk864256	0	11901760	T	C
23	gk634561	0	11901896	T	C
23	gk898164	0	11901929	T	C
23	gk694433	0	11901956	A	G
23	gk537911	0	11901976	A	G
23	gk295190	0	11901993	A	G
23	gk340848	0	11902053	T	C
23	gk367830	0	11902206	A	G
23	gk365185	0	11902376	A	T
23	gk955194	0	11902518	A	G
23	gk732694	0	11902646	A	G
23	gk295191	0	11902660	A	G
23	gk295192	0	11902763	A	G
23	gk566329	0	11902798	A	G
23	gk890336	0	11902881	A	G
23	gk450250	0	11902947	A	G
23	gk598037	0	11902984	A	G
23	gk786403	0	11903028	A	G
23	gk577453	0	11903048	T	C
23	gk295193	0	11903061	T	C
23	gk295194	0	11903326	T	C
23	gk781543	0	11903401	T	C
23	gk885153	0	11903453	T	C
23	gk749283	0	11903546	A	G
23	gk699032	0	11903644	T	C
23	gk953873	0	11903680	A	G
23	gk676698	0	11903803	A	G
23	gk295195	0	11903806	T	C
23	gk749284	0	11903888	A	T
23	gk424110	0	11904062	C	T
23	gk766006	0	11904135	C	T
23	gk579258	0	11904165	A	T
23	gk295196	0	11904181	A	G
23	gk342597	0	11904324	T	C
23	gk729899	0	11904485	T	C
23	gk295197	0	11904625	T	A
23	gk385650	0	11904668	T	C
23	gk474476	0	11904733	T	C
23	gk581657	0	11904994	A	G
23	gk590252	0	11905111	T	A
23	gk853263	0	11905148	A	G
23	gk798945	0	11905161	A	G
23	gk588426	0	11905599	T	C
23	gk604622	0	11905689	A	G
23	gk600924	0	11905751	A	G
23	gk745602	0	11906321	T	A
23	gk919470	0	11906369	A	G
23	gk577454	0	11906687	T	C
23	gk855121	0	11906727	T	C
23	gk838477	0	11906818	T	C
23	gk368644	0	11906927	A	G
23	gk327689	0	11906993	A	G
23	gk934041	0	11907265	C	T
23	gk295198	0	11907301	A	T
23	gk885700	0	11907346	A	G
23	gk907248	0	11907595	A	G
23	gk295199	0	11907895	A	G
23	gk416742	0	11908044	A	G
23	gk354071	0	11908258	T	C
23	gk452645	0	11908407	T	C
23	gk295200	0	11908830	A	G
23	gk295201	0	11908905	A	G
23	gk789415	0	11909088	T	A
23	gk295202	0	11909159	T	C
23	gk634046	0	11909160	T	C
23	gk624943	0	11909177	T	C
23	gk445568	0	11909301	C	G
23	gk295203	0	11909326	A	G
23	gk873314	0	11909397	A	T
23	gk725144	0	11909772	T	C
23	gk295204	0	11909877	A	G
23	gk779888	0	11910114	T	C
23	gk920007	0	11910172	A	G
23	gk848595	0	11910296	T	C
23	gk428721	0	11910465	T	C
23	gk960312	0	11910553	<DEL>	G
23	gk676699	0	11910917	A	G
23	gk854622	0	11911404	A	G
23	gk593626	0	11911547	A	G
23	gk737471	0	11911558	T	C
23	gk295205	0	11911649	T	C
23	gk295206	0	11911721	T	C
23	gk585548	0	11911786	T	C
23	gk452646	0	11911887	A	G
23	gk336336	0	11911950	A	G
23	gk295208	0	11912111	A	G
23	gk756416	0	11912127	C	A
23	gk295209	0	11912228	A	T
23	gk483668	0	11912252	A	T
23	gk361289	0	11912300	A	G
23	gk691620	0	11912399	A	G
23	gk334076	0	11912484	T	C
23	gk513467	0	11912508	C	A
23	gk795066	0	11912529	A	G
23	gk598953	0	11912601	A	T
23	gk550767	0	11912826	A	G
23	gk799585	0	11912898	T	C
23	gk374002	0	11913050	T	C
23	gk701536	0	11913216	T	C
23	gk431188	0	11913225	C	T
23	gk717194	0	11913515	T	A
23	gk641133	0	11913594	T	C
23	gk551408	0	11913711	G	A
23	gk598954	0	11913769	A	G
23	gk295210	0	11913789	A	G
23	gk598955	0	11913830	T	C
23	gk295211	0	11913994	T	C
23	gk295212	0	11914075	A	G
23	gk295213	0	11914094	T	A
23	gk295214	0	11914144	T	C
23	gk295215	0	11914145	T	C
23	gk686946	0	11914222	G	A
23	gk658234	0	11914327	A	T
23	gk607381	0	11914428	T	C
23	gk503078	0	11914458	T	C
23	gk367015	0	11914573	A	G
23	gk425741	0	11914831	T	C
23	gk925628	0	11914946	T	C
23	gk900846	0	11915019	T	C
23	gk295216	0	11915101	T	C
23	gk729900	0	11915175	T	C
23	gk599502	0	11915397	A	G
23	gk295217	0	11915414	T	A
23	gk837303	0	11915490	A	G
23	gk837304	0	11915553	C	T
23	gk782779	0	11915650	A	G
23	gk295218	0	11915859	A	G
23	gk810515	0	11915868	A	G
23	gk295219	0	11915889	T	C
23	gk295220	0	11915900	A	G
23	gk591332	0	11915973	C	T
23	gk701537	0	11916019	T	C
23	gk576362	0	11916115	T	C
23	gk764312	0	11916195	A	G
23	gk488415	0	11916260	T	C
23	gk372303	0	11916356	A	G
23	gk757205	0	11916361	T	C
23	gk710191	0	11916455	T	C
23	gk335320	0	11916473	T	C
23	gk895358	0	11916594	T	C
23	gk893637	0	11916843	T	A
23	gk762267	0	11916858	A	T
23	gk668673	0	11916912	A	G
23	gk880681	0	11916943	A	G
23	gk652267	0	11916953	A	G
23	gk295221	0	11917004	T	C
23	gk934042	0	11917132	T	C
23	gk597658	0	11917197	A	G
23	gk957442	0	11917499	T	C
23	gk727038	0	11917636	T	C
23	gk366572	0	11917911	T	C
23	gk918075	0	11918109	T	C
23	gk295222	0	11918125	A	G
23	gk820822	0	11918236	A	G
23	gk418082	0	11918434	T	A
23	gk295223	0	11918531	T	C
23	gk913913	0	11918845	T	C
23	gk295224	0	11919180	T	A
23	gk722536	0	11919206	A	G
23	gk295225	0	11919300	T	C
23	gk295226	0	11919303	A	G
23	gk295227	0	11919326	A	G
23	gk583334	0	11919410	A	G
23	gk668674	0	11919518	A	G
23	gk521405	0	11919544	T	C
23	gk375262	0	11919838	T	C
23	gk533853	0	11919860	A	G
23	gk407850	0	11920018	A	T
23	gk295228	0	11920204	T	C
23	gk345291	0	11920307	T	C
23	gk518581	0	11920446	T	C
23	gk792662	0	11920532	G	T
23	gk690636	0	11920626	A	G
23	gk930176	0	11920643	A	G
23	gk933494	0	11920791	T	C
23	gk481274	0	11920891	A	C
23	gk434869	0	11921003	A	G
23	gk378940	0	11921112	A	G
23	gk400859	0	11921160	A	T
23	gk541024	0	11921323	A	G
23	gk416474	0	11921622	A	T
23	gk603786	0	11921995	C	T
23	gk598956	0	11922024	T	C
23	gk295229	0	11922031	T	C
23	gk295230	0	11922125	A	G
23	gk757796	0	11922151	T	C
23	gk732695	0	11922211	T	A
23	gk736903	0	11922279	A	G
23	gk316571	0	11922510	A	G
23	gk343840	0	11922603	A	G
23	gk489913	0	11922646	A	G
23	gk532472	0	11922793	T	C
23	gk721064	0	11922977	A	G
23	gk445973	0	11923050	T	C
23	gk628585	0	11923287	T	C
23	gk906483	0	11923289	A	T
23	gk409160	0	11923444	C	T
23	gk952025	0	11923504	A	AT
23	gk341957	0	11923552	A	G
23	gk295231	0	11923591	T	C
23	gk295232	0	11923650	T	C
23	gk779889	0	11923666	T	C
23	gk682918	0	11923816	T	C
23	gk574243	0	11923887	T	C
23	gk729901	0	11924284	T	C
23	gk320962	0	11924309	T	C
23	gk721065	0	11924371	A	G
23	gk955424	0	11924501	A	G
23	gk958054	0	11924590	A	G
23	gk645029	0	11924644	A	G
23	gk952026	0	11924679	A	AT
23	gk421798	0	11924732	T	A
23	gk295233	0	11924805	A	G
23	gk640812	0	11925082	C	A
23	gk488972	0	11925137	T	C
23	gk312710	0	11925138	T	C
23	gk568085	0	11925238	A	G
23	gk295234	0	11925249	A	G
23	gk295235	0	11925250	A	G
23	gk458364	0	11925287	G	T
23	gk295236	0	11925321	T	A
23	gk295237	0	11925405	T	C
23	gk877787	0	11925568	A	G
23	gk427560	0	11925748	C	A
23	gk732696	0	11925750	T	A
23	gk504544	0	11925832	T	C
23	gk688985	0	11926023	G	A
23	gk545678	0	11926100	T	A
23	gk550277	0	11926117	T	C
23	gk407851	0	11926480	T	A
23	gk780657	0	11926492	T	C
23	gk407852	0	11926494	T	A
23	gk424343	0	11926757	A	C
23	gk838478	0	11926774	A	G
23	gk295238	0	11926973	T	C
23	gk961543	0	11927175	AAAAT	A
23	gk779416	0	11927176	A	G
23	gk661600	0	11927204	T	C
23	gk704296	0	11927358	T	C
23	gk295239	0	11927660	A	G
23	gk544125	0	11927761	A	G
23	gk295240	0	11927941	T	C
23	gk668011	0	11927951	G	T
23	gk403726	0	11927965	T	C
23	gk295241	0	11928040	A	T
23	gk295242	0	11928058	T	C
23	gk295243	0	11928073	C	A
23	gk295244	0	11928076	A	T
23	gk870043	0	11928081	A	G
23	gk643481	0	11928190	A	G
23	gk542859	0	11928234	A	G
23	gk629314	0	11928366	C	T
23	gk295245	0	11928696	T	C
23	gk295246	0	11928721	T	C
23	gk486089	0	11928911	T	C
23	gk295247	0	11929278	A	G
23	gk295248	0	11929571	A	T
23	gk504545	0	11929587	A	G
23	gk583335	0	11929638	A	G
23	gk395024	0	11929665	A	G
23	gk733978	0	11929868	A	G
23	gk721066	0	11930653	A	T
23	gk430818	0	11930906	C	T
23	gk952027	0	11930981	AC	A
23	gk367831	0	11930996	T	C
23	gk295249	0	11931052	A	G
23	gk952028	0	11931052	GA	G
23	gk318525	0	11931054	A	T
23	gk808394	0	11931116	A	T
23	gk295250	0	11931395	T	C
23	gk752826	0	11931447	T	C
23	gk537080	0	11931483	T	C
23	gk681249	0	11931595	T	C
23	gk315811	0	11931666	T	C
23	gk687822	0	11931805	T	C
23	gk961012	0	11931883	AGAAGGATAATACATTTAT	A
23	gk295251	0	11932007	A	G
23	gk921163	0	11932034	A	T
23	gk564328	0	11932165	T	C
23	gk903969	0	11932395	A	G
23	gk340259	0	11932404	A	G
23	gk295252	0	11932585	T	C
23	gk423111	0	11932704	A	G
23	gk930177	0	11932718	A	G
23	gk422741	0	11933002	A	G
23	gk295253	0	11933207	G	A
23	gk295254	0	11933238	T	C
23	gk295255	0	11933333	A	G
23	gk295256	0	11933467	A	G
23	gk528519	0	11933532	T	C
23	gk583336	0	11933660	A	G
23	gk466906	0	11933935	T	A
23	gk295257	0	11934048	A	G
23	gk686000	0	11934115	A	G
23	gk724004	0	11934196	T	C
23	gk295258	0	11934318	T	C
23	gk647942	0	11934397	T	C
23	gk755180	0	11934418	G	A
23	gk430819	0	11934558	A	G
23	gk609350	0	11934852	A	G
23	gk440677	0	11934977	G	A
23	gk668012	0	11935064	A	T
23	gk797900	0	11935659	A	G
23	gk928022	0	11935712	T	G
23	gk897525	0	11935842	A	G
23	gk519816	0	11935984	T	A
23	gk670196	0	11936010	T	C
23	gk778909	0	11936070	T	C
23	gk788273	0	11936122	A	G
23	gk755744	0	11936175	G	A
23	gk295259	0	11936205	T	C
23	gk295260	0	11936211	T	C
23	gk731921	0	11936230	A	G
23	gk295261	0	11936264	T	C
23	gk766007	0	11936370	T	C
23	gk406356	0	11936486	A	G
23	gk726561	0	11936751	C	T
23	gk295262	0	11936778	T	C
23	gk729288	0	11936886	A	G
23	gk648888	0	11936920	T	C
23	gk729289	0	11936933	C	A
23	gk522592	0	11936976	A	G
23	gk782780	0	11937103	C	T
23	gk661601	0	11937113	T	C
23	gk682378	0	11937122	A	G
23	gk519817	0	11937229	T	C
23	gk366573	0	11937297	T	C
23	gk637928	0	11937375	A	G
23	gk476952	0	11937393	T	C
23	gk859747	0	11937467	A	G
23	gk604623	0	11937538	A	G
23	gk626377	0	11937563	A	G
23	gk628586	0	11937632	T	C
23	gk711479	0	11937849	T	C
23	gk348712	0	11937896	A	G
23	gk454145	0	11937986	T	A
23	gk421222	0	11938056	G	A
23	gk771685	0	11938177	C	T
23	gk295263	0	11938428	A	G
23	gk661602	0	11938500	T	C
23	gk359403	0	11938569	T	C
23	gk672249	0	11938660	T	C
23	gk843708	0	11938827	G	A
23	gk295264	0	11938972	A	G
23	gk295265	0	11939055	A	G
23	gk830609	0	11939076	A	T
23	gk774968	0	11939534	T	C
23	gk295266	0	11939634	A	G
23	gk337894	0	11939679	A	G
23	gk587164	0	11939698	T	C
23	gk576363	0	11939708	C	T
23	gk576364	0	11939710	C	T
23	gk605384	0	11939722	T	C
23	gk460725	0	11939786	A	T
23	gk907249	0	11939891	A	G
23	gk295267	0	11939942	A	G
23	gk437929	0	11939985	G	A
23	gk852695	0	11940049	T	C
23	gk860313	0	11940104	A	G
23	gk531987	0	11940298	T	C
23	gk807231	0	11940336	A	G
23	gk295268	0	11940434	T	C
23	gk295269	0	11940639	C	T
23	gk512493	0	11940685	T	C
23	gk729902	0	11940727	T	C
23	gk295270	0	11940785	A	G
23	gk534934	0	11940806	T	A
23	gk873315	0	11940954	C	T
23	gk644012	0	11940971	A	T
23	gk727692	0	11941408	T	C
23	gk295271	0	11941493	A	G
23	gk733979	0	11941494	A	G
23	gk412325	0	11941667	C	T
23	gk594806	0	11941777	A	G
23	gk295272	0	11941925	A	G
23	gk295273	0	11942179	C	T
23	gk878364	0	11942415	A	G
23	gk660260	0	11942625	A	G
23	gk676107	0	11942885	C	T
23	gk505135	0	11942988	T	C
23	gk897078	0	11943170	A	G
23	gk821974	0	11943375	T	C
23	gk717195	0	11943382	T	C
23	gk295274	0	11943537	A	T
23	gk811261	0	11943784	A	G
23	gk598038	0	11943864	G	A
23	gk733367	0	11944023	T	A
23	gk295275	0	11944027	T	C
23	gk791149	0	11944029	T	A
23	gk494336	0	11944102	T	C
23	gk483669	0	11944208	A	G
23	gk295276	0	11944400	A	G
23	gk748545	0	11944626	A	G
23	gk295277	0	11944683	A	G
23	gk295278	0	11944736	T	A
23	gk867648	0	11944758	T	C
23	gk449545	0	11945039	A	G
23	gk295279	0	11945080	A	G
23	gk295280	0	11945101	A	G
23	gk487216	0	11945129	G	T
23	gk598039	0	11945170	A	T
23	gk675591	0	11945186	T	C
23	gk869403	0	11945218	A	T
23	gk561561	0	11945564	T	C
23	gk555986	0	11945631	G	T
23	gk464399	0	11945689	T	C
23	gk873750	0	11945750	C	A
23	gk882294	0	11945809	T	C
23	gk295281	0	11945948	T	C
23	gk729290	0	11945961	A	G
23	gk363344	0	11946392	T	C
23	gk504045	0	11946457	A	G
23	gk952029	0	11946522	GA	G
23	gk295282	0	11947310	A	G
23	gk295283	0	11947683	A	C
23	gk295284	0	11947713	A	G
23	gk295285	0	11947736	A	G
23	gk295286	0	11947781	A	G
23	gk546334	0	11947788	T	C
23	gk696796	0	11947858	T	C
23	gk295287	0	11947864	T	C
23	gk620825	0	11947912	G	A
23	gk295288	0	11947954	A	G
23	gk295289	0	11947967	T	C
23	gk811262	0	11948024	A	G
23	gk432002	0	11948040	T	C
23	gk295290	0	11948069	A	G
23	gk295291	0	11948250	T	C
23	gk343236	0	11948412	T	C
23	gk805058	0	11948449	A	T
23	gk408506	0	11948529	T	A
23	gk750212	0	11948644	A	G
23	gk295292	0	11948811	A	G
23	gk503564	0	11948840	A	G
23	gk602448	0	11948892	T	C
23	gk295293	0	11948914	A	G
23	gk772742	0	11949086	T	C
23	gk295294	0	11949165	T	G
23	gk550768	0	11949183	T	C
23	gk570137	0	11949259	T	C
23	gk871700	0	11949418	A	G
23	gk515180	0	11949467	T	C
23	gk314466	0	11949539	A	G
23	gk295295	0	11949580	G	T
23	gk737472	0	11949638	A	G
23	gk295296	0	11949651	T	C
23	gk295297	0	11949657	T	C
23	gk771303	0	11949874	T	G
23	gk295298	0	11950026	A	G
23	gk781544	0	11950027	T	C
23	gk535360	0	11950309	C	T
23	gk295299	0	11950422	T	C
23	gk295300	0	11950425	T	C
23	gk851881	0	11950437	A	G
23	gk295301	0	11950507	A	G
23	gk889278	0	11950516	T	C
23	gk295302	0	11950651	A	G
23	gk295303	0	11950678	A	G
23	gk850373	0	11950807	T	C
23	gk905888	0	11951098	G	A
23	gk343841	0	11951102	T	C
23	gk635941	0	11951136	T	A
23	gk530914	0	11951181	A	G
23	gk812373	0	11951258	A	G
23	gk535361	0	11951364	A	G
23	gk295304	0	11951438	A	G
23	gk529984	0	11951448	T	C
23	gk360030	0	11951451	T	G
23	gk360031	0	11951520	A	G
23	gk648889	0	11951545	A	G
23	gk315577	0	11951630	A	G
23	gk584771	0	11951786	A	G
23	gk295305	0	11951929	A	G
23	gk376773	0	11952236	A	G
23	gk295306	0	11952327	T	C
23	gk703683	0	11952573	A	G
23	gk925156	0	11952603	A	G
23	gk828744	0	11952622	T	A
23	gk498375	0	11952647	A	G
23	gk295307	0	11952892	A	G
23	gk640049	0	11952911	G	A
23	gk466907	0	11953174	T	C
23	gk584193	0	11953333	A	G
23	gk383529	0	11953500	A	G
23	gk361290	0	11953510	A	G
23	gk608217	0	11953528	A	G
23	gk757206	0	11953549	T	A
23	gk533854	0	11953680	A	G
23	gk826639	0	11953737	G	A
23	gk435352	0	11953751	A	G
23	gk295308	0	11953852	A	G
23	gk389614	0	11953873	A	G
23	gk834673	0	11954020	A	T
23	gk362098	0	11954203	A	G
23	gk961722	0	11954349	<DEL>	A
23	gk960979	0	11954391	<DEL>	A
23	gk620335	0	11954562	A	G
23	gk916782	0	11954592	T	C
23	gk295309	0	11954738	T	C
23	gk731922	0	11954838	A	T
23	gk885701	0	11954939	T	A
23	gk418083	0	11955081	T	A
23	gk838479	0	11955176	A	G
23	gk839141	0	11955209	T	C
23	gk666311	0	11955317	T	C
23	gk365186	0	11955356	A	T
23	gk321628	0	11955370	A	C
23	gk413152	0	11955423	T	C
23	gk679492	0	11955468	T	C
23	gk797359	0	11955502	A	G
23	gk510974	0	11955726	A	G
23	gk959184	0	11955747	T	C
23	gk726562	0	11955757	A	G
23	gk774275	0	11955814	T	C
23	gk648890	0	11955872	T	C
23	gk727693	0	11956168	T	A
23	gk609047	0	11956182	A	G
23	gk295310	0	11956401	A	G
23	gk381646	0	11956840	A	G
23	gk455155	0	11956891	A	G
23	gk673151	0	11956955	T	C
23	gk295311	0	11956981	T	C
23	gk571726	0	11957000	A	G
23	gk422562	0	11957131	T	C
23	gk295312	0	11957189	T	C
23	gk295313	0	11957397	T	C
23	gk295314	0	11957434	A	G
23	gk295315	0	11957443	A	T
23	gk457494	0	11957486	T	A
23	gk632385	0	11957572	T	C
23	gk366231	0	11957596	T	C
23	gk904293	0	11957630	T	C
23	gk337345	0	11957667	T	C
23	gk694434	0	11957821	G	T
23	gk295316	0	11957867	T	C
23	gk622777	0	11958116	A	G
23	gk392086	0	11958457	A	G
23	gk740467	0	11958575	A	G
23	gk784022	0	11959155	T	A
23	gk586771	0	11959168	C	T
23	gk295317	0	11959221	T	A
23	gk315276	0	11959231	A	G
23	gk409161	0	11959252	A	G
23	gk498376	0	11959283	A	G
23	gk666312	0	11959788	G	T
23	gk447351	0	11959816	C	T
23	gk295318	0	11959867	T	C
23	gk815654	0	11959951	T	C
23	gk295319	0	11960183	A	G
23	gk295320	0	11960190	T	C
23	gk728267	0	11960346	T	C
23	gk743208	0	11960366	A	T
23	gk295321	0	11960761	T	C
23	gk295322	0	11960865	T	C
23	gk488416	0	11960876	T	A
23	gk454146	0	11961041	C	T
23	gk327690	0	11961346	T	C
23	gk655984	0	11961415	T	C
23	gk881162	0	11961467	A	G
23	gk709689	0	11961639	T	C
23	gk295323	0	11961778	T	C
23	gk295324	0	11961814	A	G
23	gk295325	0	11961850	T	C
23	gk869404	0	11962031	T	C
23	gk898165	0	11962184	T	C
23	gk527956	0	11962193	T	C
23	gk321421	0	11962238	A	G
23	gk709690	0	11962457	T	C
23	gk666313	0	11962582	T	C
23	gk367016	0	11962773	T	A
23	gk694435	0	11962964	A	G
23	gk295326	0	11963298	T	A
23	gk437420	0	11963328	A	G
23	gk728771	0	11963459	T	C
23	gk952030	0	11963513	C	CATTTTACTGAAAAAAAATTTTCTAGTTGTCTTCCACAGTCATG
23	gk808395	0	11963567	G	T
23	gk743209	0	11963739	C	A
23	gk486090	0	11964194	G	A
23	gk295327	0	11964276	A	G
23	gk844518	0	11964442	A	G
23	gk495022	0	11964705	T	C
23	gk318914	0	11964911	A	G
23	gk955425	0	11964984	G	A
23	gk603245	0	11965006	A	T
23	gk295328	0	11965119	A	T
23	gk508788	0	11965155	C	T
23	gk823529	0	11965239	T	C
23	gk295329	0	11965256	T	C
23	gk769395	0	11965644	A	G
23	gk295330	0	11965713	T	C
23	gk641594	0	11965739	T	C
23	gk684682	0	11965784	T	C
23	gk438770	0	11965821	G	A
23	gk295331	0	11965862	C	T
23	gk877788	0	11965868	T	C
23	gk295332	0	11965945	C	T
23	gk295333	0	11965957	A	G
23	gk758332	0	11966164	A	T
23	gk337346	0	11966188	T	C
23	gk295334	0	11966190	A	T
23	gk678202	0	11966231	T	C
23	gk869405	0	11966447	G	A
23	gk295335	0	11966469	A	G
23	gk295336	0	11966487	T	C
23	gk710837	0	11966539	A	G
23	gk906923	0	11966658	T	C
23	gk427902	0	11966756	T	C
23	gk295337	0	11966802	A	G
23	gk616963	0	11966946	C	A
23	gk839142	0	11967509	A	G
23	gk653057	0	11967560	T	C
23	gk295338	0	11967598	A	G
23	gk697399	0	11967931	A	G
23	gk558556	0	11968032	A	G
23	gk412326	0	11968354	A	G
23	gk416743	0	11968606	A	G
23	gk509972	0	11968694	G	T
23	gk929572	0	11969043	C	T
23	gk315812	0	11969156	T	C
23	gk704999	0	11969228	T	C
23	gk357566	0	11969343	T	C
23	gk663998	0	11969382	T	C
23	gk504046	0	11969384	A	G
23	gk686450	0	11969538	C	T
23	gk830610	0	11969688	T	C
23	gk805911	0	11969701	A	G
23	gk784023	0	11969881	A	G
23	gk672772	0	11970008	A	G
23	gk856109	0	11970112	A	T
23	gk295339	0	11970158	A	G
23	gk295340	0	11970364	T	C
23	gk695101	0	11970382	T	C
23	gk497862	0	11970540	T	C
23	gk405575	0	11970634	G	A
23	gk619356	0	11970762	T	C
23	gk598040	0	11970788	T	C
23	gk464400	0	11970893	A	T
23	gk381647	0	11971293	A	G
23	gk741159	0	11971303	T	C
23	gk615244	0	11971336	T	C
23	gk590253	0	11971638	A	G
23	gk418084	0	11972007	T	C
23	gk723128	0	11972089	C	T
23	gk959778	0	11972583	T	C
23	gk557449	0	11972655	T	C
23	gk295341	0	11972678	T	C
23	gk813282	0	11972940	A	G
23	gk650747	0	11973141	G	A
23	gk631392	0	11973192	A	G
23	gk295342	0	11973264	A	G
23	gk952031	0	11973619	C	CATATCAGGGAGTCAAACAGTTCAAGAACAATTTTGATAATGGCCAATGG
23	gk295343	0	11973626	A	G
23	gk295344	0	11973677	T	C
23	gk437791	0	11973722	A	T
23	gk431849	0	11974132	C	A
23	gk425600	0	11974141	G	C
23	gk295345	0	11974192	T	C
23	gk593627	0	11974214	G	A
23	gk295346	0	11974300	A	G
23	gk424523	0	11974365	A	G
23	gk295347	0	11974426	T	C
23	gk411110	0	11974814	A	G
23	gk621663	0	11974864	A	G
23	gk295348	0	11974936	A	G
23	gk911446	0	11974947	T	A
23	gk675592	0	11975201	G	A
23	gk501290	0	11975216	G	A
23	gk925629	0	11975235	T	C
23	gk668013	0	11975474	A	G
23	gk834674	0	11975496	T	C
23	gk907681	0	11975497	A	G
23	gk371996	0	11975572	A	G
23	gk371997	0	11975573	A	G
23	gk934043	0	11975580	T	C
23	gk447999	0	11975663	A	G
23	gk919471	0	11975723	A	G
23	gk533855	0	11975750	G	C
23	gk404551	0	11976229	G	T
23	gk603787	0	11976842	C	T
23	gk522593	0	11977227	A	G
23	gk603788	0	11977289	C	T
23	gk717196	0	11977375	G	T
23	gk910346	0	11978355	A	G
23	gk878365	0	11978581	A	G
23	gk328962	0	11978672	A	G
23	gk810516	0	11979716	C	T
23	gk837305	0	11979875	A	G
23	gk436629	0	11979917	A	T
23	gk575907	0	11980058	T	C
23	gk496260	0	11980108	A	G
23	gk295349	0	11980292	C	G
23	gk295350	0	11980293	T	C
23	gk572386	0	11980342	T	C
23	gk295351	0	11980616	A	G
23	gk402189	0	11980789	T	C
23	gk846349	0	11980860	T	C
23	gk665279	0	11981035	T	C
23	gk375006	0	11981072	T	C
23	gk352192	0	11981111	A	G
23	gk295352	0	11981158	T	C
23	gk295353	0	11981248	A	G
23	gk295354	0	11981269	A	G
23	gk459641	0	11981386	T	C
23	gk354665	0	11981469	T	C
23	gk820383	0	11981762	A	G
23	gk663999	0	11981815	T	C
23	gk952032	0	11981982	G	GA
23	gk668014	0	11982144	A	G
23	gk623478	0	11982593	T	C
23	gk758891	0	11982621	C	T
23	gk758892	0	11982650	T	C
23	gk584194	0	11982966	A	G
23	gk764313	0	11983149	A	G
23	gk295355	0	11983203	T	C
23	gk751033	0	11983276	A	G
23	gk918076	0	11983285	T	A
23	gk483246	0	11983337	G	A
23	gk456440	0	11983723	A	G
23	gk596266	0	11983725	T	C
23	gk670629	0	11983746	A	G
23	gk751034	0	11983793	A	G
23	gk474477	0	11983804	T	C
23	gk629315	0	11983922	A	G
23	gk295356	0	11984220	T	C
23	gk295357	0	11984550	C	T
23	gk295358	0	11984634	T	C
23	gk359404	0	11984839	A	G
23	gk615891	0	11984872	A	G
23	gk956002	0	11984963	C	A
23	gk295360	0	11984965	T	C
23	gk295361	0	11985048	A	G
23	gk372304	0	11985055	A	G
23	gk672250	0	11985136	T	C
23	gk546921	0	11985202	A	G
23	gk295362	0	11985472	T	C
23	gk295363	0	11985804	A	G
23	gk295364	0	11985882	T	C
23	gk935324	0	11985973	A	G
23	gk295365	0	11985999	A	T
23	gk295366	0	11986152	G	T
23	gk843069	0	11986287	A	T
23	gk755745	0	11986319	T	C
23	gk612734	0	11986450	T	C
23	gk673675	0	11986535	T	C
23	gk295367	0	11986729	T	C
23	gk547813	0	11986776	A	G
23	gk932371	0	11986877	T	C
23	gk579259	0	11987016	A	T
23	gk714070	0	11987020	T	C
23	gk453332	0	11987150	A	G
23	gk429496	0	11987294	A	T
23	gk418979	0	11987307	G	T
23	gk835291	0	11987407	T	C
23	gk295368	0	11987625	A	T
23	gk295369	0	11987714	A	T
23	gk575908	0	11987846	T	C
23	gk509260	0	11987918	T	C
23	gk295370	0	11988031	A	G
23	gk838480	0	11988204	A	T
23	gk324648	0	11988229	T	A
23	gk324649	0	11988230	A	T
23	gk295371	0	11988275	A	G
23	gk926125	0	11988410	A	G
23	gk786973	0	11988805	A	G
23	gk861287	0	11988806	A	G
23	gk295372	0	11989009	A	G
23	gk925630	0	11989106	T	C
23	gk487865	0	11989119	T	C
23	gk795067	0	11989231	A	G
23	gk602449	0	11989312	T	C
23	gk858303	0	11989364	T	C
23	gk295373	0	11989445	A	G
23	gk926764	0	11989749	C	G
23	gk659501	0	11989792	A	T
23	gk378941	0	11990382	T	C
23	gk358112	0	11990429	A	G
23	gk839143	0	11990517	A	G
23	gk705726	0	11990554	T	A
23	gk910987	0	11990590	C	T
23	gk830611	0	11990632	T	C
23	gk871198	0	11990729	A	G
23	gk650074	0	11990794	A	G
23	gk650748	0	11990847	A	G
23	gk295374	0	11990912	T	C
23	gk707946	0	11990928	T	C
23	gk758893	0	11991067	T	C
23	gk785783	0	11991237	T	C
23	gk688986	0	11991332	T	C
23	gk498377	0	11991527	A	T
23	gk871199	0	11991528	A	G
23	gk411915	0	11991563	T	C
23	gk435161	0	11991743	T	C
23	gk702255	0	11991813	T	C
23	gk295375	0	11992135	T	C
23	gk295376	0	11992195	C	A
23	gk466908	0	11992198	T	C
23	gk776832	0	11992208	T	C
23	gk320557	0	11992336	T	C
23	gk889904	0	11992465	A	G
23	gk900847	0	11992688	A	G
23	gk295377	0	11992772	T	C
23	gk316123	0	11992774	T	C
23	gk677534	0	11992789	A	G
23	gk958055	0	11992868	A	G
23	gk320213	0	11992889	A	G
23	gk827703	0	11992962	T	A
23	gk376993	0	11993007	A	G
23	gk672773	0	11993040	A	G
23	gk350583	0	11993052	A	T
23	gk312711	0	11993245	T	C
23	gk769676	0	11993287	A	G
23	gk666314	0	11993322	T	C
23	gk597659	0	11993990	A	T
23	gk895799	0	11993992	A	G
23	gk957443	0	11994022	T	A
23	gk295378	0	11994053	T	C
23	gk295379	0	11994646	A	G
23	gk295380	0	11994815	T	C
23	gk371998	0	11994915	T	C
23	gk460726	0	11994925	T	C
23	gk295381	0	11995185	T	C
23	gk640050	0	11995668	A	G
23	gk877400	0	11995870	A	G
23	gk905889	0	11995893	A	G
23	gk758894	0	11996011	T	C
23	gk755183	0	11996094	T	C
23	gk733368	0	11996203	A	G
23	gk510493	0	11996461	A	T
23	gk889279	0	11996811	T	C
23	gk924583	0	11996848	A	G
23	gk622736	0	11996882	A	T
23	gk332362	0	11997049	T	C
23	gk443075	0	11997402	T	A
23	gk559455	0	11997668	A	G
23	gk295382	0	11997760	T	C
23	gk295383	0	11997951	A	T
23	gk796419	0	11997974	A	G
23	gk574244	0	11998014	T	C
23	gk360456	0	11998137	T	C
23	gk295384	0	11998409	A	G
23	gk637608	0	11998427	T	C
23	gk537912	0	11998449	T	C
23	gk501291	0	11998567	A	G
23	gk608218	0	11998732	A	G
23	gk295385	0	11998812	C	T
23	gk768364	0	11998929	T	C
23	gk567146	0	11999247	T	C
23	gk295386	0	11999392	A	T
23	gk295387	0	11999724	A	G
23	gk295388	0	11999727	A	G
23	gk824550	0	11999761	T	C
23	gk295389	0	11999942	A	G
23	gk853945	0	12000185	T	C
23	gk811263	0	12000186	A	G
23	gk811264	0	12000239	A	G
23	gk295390	0	12000357	T	C
23	gk354072	0	12000520	T	C
23	gk295391	0	12000604	T	C
23	gk295392	0	12000853	A	G
23	gk492953	0	12000895	A	G
23	gk500077	0	12000897	A	G
23	gk686001	0	12000993	A	G
23	gk880061	0	12001020	T	C
23	gk295393	0	12001030	A	G
23	gk659502	0	12001043	A	G
23	gk295394	0	12001262	T	C
23	gk448443	0	12001340	T	C
23	gk902365	0	12001447	T	C
23	gk295395	0	12001616	A	G
23	gk324267	0	12001671	A	G
23	gk363768	0	12001737	A	G
23	gk402694	0	12001785	T	C
23	gk711951	0	12001796	A	G
23	gk542860	0	12002008	A	G
23	gk295396	0	12002037	A	G
23	gk479106	0	12002057	A	G
23	gk889280	0	12002131	T	C
23	gk501292	0	12002182	A	G
23	gk387090	0	12002404	T	C
23	gk923401	0	12002454	T	C
23	gk630025	0	12002532	A	G
23	gk343237	0	12002586	T	C
23	gk341958	0	12002608	A	G
23	gk295397	0	12002784	T	C
23	gk955691	0	12002867	T	C
23	gk507168	0	12002938	A	G
23	gk419630	0	12002973	G	A
23	gk295398	0	12003086	A	G
23	gk584195	0	12003121	A	G
23	gk907682	0	12003139	A	G
23	gk591333	0	12003492	A	G
23	gk428722	0	12003500	A	G
23	gk810517	0	12003582	A	T
23	gk774276	0	12004025	T	C
23	gk316124	0	12004104	T	C
23	gk295399	0	12004259	T	C
23	gk795068	0	12004320	C	T
23	gk295400	0	12004366	T	C
23	gk749285	0	12004425	A	G
23	gk959779	0	12004445	T	C
23	gk657101	0	12004601	T	C
23	gk516600	0	12004607	A	G
23	gk295401	0	12004841	T	C
23	gk295402	0	12004922	A	G
23	gk565895	0	12004968	C	A
23	gk295403	0	12004980	T	C
23	gk295404	0	12005010	T	C
23	gk516601	0	12005140	A	G
23	gk775707	0	12005218	C	G
23	gk295405	0	12005243	T	C
23	gk295406	0	12005332	A	T
23	gk903380	0	12005497	A	T
23	gk295407	0	12005509	T	C
23	gk295408	0	12005520	A	G
23	gk589134	0	12005684	T	C
23	gk295409	0	12005837	A	G
23	gk426618	0	12006006	A	G
23	gk295410	0	12006069	T	C
23	gk295411	0	12006328	A	G
23	gk840767	0	12006596	A	G
23	gk686002	0	12006613	A	G
23	gk928808	0	12006640	T	C
23	gk295412	0	12006655	T	C
23	gk449918	0	12006696	T	C
23	gk426407	0	12006862	T	C
23	gk644536	0	12007011	A	T
23	gk295413	0	12007332	T	C
23	gk732697	0	12007446	T	A
23	gk585908	0	12007593	G	A
23	gk372305	0	12007607	A	G
23	gk503079	0	12007620	T	C
23	gk295414	0	12007749	T	C
23	gk592001	0	12007835	G	A
23	gk670630	0	12007952	A	G
23	gk365187	0	12007995	T	C
23	gk699033	0	12008574	T	A
23	gk593628	0	12008666	A	G
23	gk699790	0	12009089	A	G
23	gk512494	0	12009152	T	C
23	gk295415	0	12009158	A	G
23	gk295416	0	12009235	A	G
23	gk894339	0	12009271	T	C
23	gk706277	0	12009395	A	G
23	gk780166	0	12009526	A	G
23	gk666315	0	12009539	A	T
23	gk728268	0	12009723	T	A
23	gk731185	0	12009850	C	A
23	gk831831	0	12009874	T	C
23	gk295417	0	12009887	T	C
23	gk470112	0	12010060	A	G
23	gk412852	0	12010161	T	C
23	gk295418	0	12010320	T	C
23	gk333468	0	12010332	A	G
23	gk295419	0	12010544	T	C
23	gk795069	0	12010548	C	T
23	gk393268	0	12010632	A	G
23	gk295420	0	12010740	A	G
23	gk485369	0	12010763	T	G
23	gk853946	0	12010818	T	C
23	gk295421	0	12010845	T	C
23	gk705000	0	12010853	T	C
23	gk652268	0	12010885	A	G
23	gk376994	0	12010896	A	G
23	gk797360	0	12011213	T	G
23	gk797361	0	12011245	T	A
23	gk779417	0	12011255	A	G
23	gk543447	0	12011386	A	G
23	gk710838	0	12011390	A	G
23	gk295422	0	12011545	A	G
23	gk295423	0	12011568	A	G
23	gk932372	0	12011593	G	A
23	gk542861	0	12011851	A	G
23	gk526559	0	12012027	T	A
23	gk710839	0	12012076	A	G
23	gk712518	0	12012122	A	T
23	gk481766	0	12012339	A	T
23	gk632032	0	12012468	A	G
23	gk785026	0	12012785	A	G
23	gk640051	0	12012796	A	T
23	gk832550	0	12012822	A	G
23	gk295424	0	12012929	T	C
23	gk849741	0	12013106	A	G
23	gk790488	0	12013424	A	G
23	gk336847	0	12013539	A	G
23	gk450475	0	12013730	T	C
23	gk895800	0	12013798	A	G
23	gk580341	0	12013913	C	T
23	gk886438	0	12014041	T	C
23	gk295425	0	12014159	T	C
23	gk738834	0	12014308	A	T
23	gk295426	0	12014395	T	C
23	gk590254	0	12014399	A	G
23	gk295427	0	12014482	T	C
23	gk782781	0	12014888	A	G
23	gk870676	0	12015060	T	C
23	gk354666	0	12015092	T	C
23	gk336337	0	12015110	A	G
23	gk628587	0	12015139	T	C
23	gk295429	0	12015258	T	C
23	gk584196	0	12015424	A	G
23	gk828745	0	12015472	T	C
23	gk830612	0	12015907	A	G
23	gk829142	0	12015937	T	C
23	gk427348	0	12016161	C	T
23	gk826159	0	12016174	T	C
23	gk696513	0	12016803	T	C
23	gk504047	0	12017470	A	G
23	gk782782	0	12017719	A	G
23	gk860314	0	12017723	A	G
23	gk436947	0	12017765	G	A
23	gk906484	0	12018177	T	C
23	gk295430	0	12018395	A	G
23	gk320214	0	12018706	A	G
23	gk392087	0	12018755	A	G
23	gk295431	0	12018995	A	G
23	gk343842	0	12019086	T	C
23	gk295432	0	12019300	T	C
23	gk295433	0	12019345	A	G
23	gk295434	0	12019384	T	C
23	gk773814	0	12019432	G	A
23	gk295435	0	12019757	T	C
23	gk781088	0	12019949	T	C
23	gk909512	0	12019956	A	G
23	gk364147	0	12020033	A	G
23	gk609048	0	12020122	T	A
23	gk321629	0	12020148	A	G
23	gk685331	0	12020380	T	A
23	gk766870	0	12020411	T	C
23	gk628588	0	12020475	T	C
23	gk575909	0	12020488	A	T
23	gk295436	0	12020614	A	G
23	gk363769	0	12020641	A	G
23	gk877401	0	12020651	A	G
23	gk576904	0	12020663	G	A
23	gk458795	0	12020696	T	C
23	gk554480	0	12020791	A	G
23	gk850374	0	12020848	C	T
23	gk632386	0	12020918	T	C
23	gk295437	0	12020935	T	C
23	gk895801	0	12021284	A	G
23	gk295438	0	12021438	A	G
23	gk722537	0	12021484	C	A
23	gk295439	0	12021493	T	C
23	gk472934	0	12021879	G	T
23	gk519243	0	12021949	T	C
23	gk516602	0	12021964	A	G
23	gk543448	0	12021967	A	G
23	gk453333	0	12022143	A	G
23	gk673152	0	12022172	T	C
23	gk458796	0	12022196	T	C
23	gk733980	0	12022288	A	G
23	gk361291	0	12022423	A	G
23	gk807875	0	12022432	G	A
23	gk916054	0	12022656	G	T
23	gk952045	0	12022862	A	AT
23	gk713459	0	12022886	A	G
23	gk639550	0	12022891	G	T
23	gk773410	0	12022991	T	C
23	gk771304	0	12023106	A	G
23	gk295440	0	12023109	A	G
23	gk295441	0	12023191	A	G
23	gk885702	0	12023299	A	G
23	gk295442	0	12023355	T	C
23	gk354073	0	12023465	T	C
23	gk918077	0	12023502	T	C
23	gk609049	0	12023580	A	G
23	gk895802	0	12023693	A	G
23	gk765603	0	12024189	T	A
23	gk295443	0	12024242	A	G
23	gk457907	0	12024310	T	C
23	gk910988	0	12024410	A	G
23	gk605385	0	12024603	T	C
23	gk889281	0	12024858	T	C
23	gk376774	0	12024938	T	C
23	gk781545	0	12024966	T	C
23	gk814419	0	12025043	A	G
23	gk924584	0	12025044	A	G
23	gk887517	0	12025211	A	G
23	gk533856	0	12025254	A	G
23	gk889905	0	12025340	A	G
23	gk295444	0	12025356	T	C
23	gk295445	0	12025375	T	C
23	gk613440	0	12025485	T	C
23	gk457495	0	12025532	A	G
23	gk295446	0	12025663	T	C
23	gk295447	0	12025845	T	C
23	gk738271	0	12026125	C	T
23	gk295448	0	12026341	G	T
23	gk453334	0	12026475	A	G
23	gk762268	0	12026510	A	G
23	gk527080	0	12026544	T	C
23	gk768867	0	12026581	A	T
23	gk368645	0	12026729	A	G
23	gk605386	0	12026765	T	C
23	gk295449	0	12026818	A	G
23	gk559848	0	12026915	A	G
23	gk678203	0	12027119	T	C
23	gk503565	0	12027153	A	G
23	gk724611	0	12027389	T	C
23	gk295450	0	12027668	A	G
23	gk678876	0	12027724	T	C
23	gk462545	0	12027892	A	C
23	gk678877	0	12027962	T	C
23	gk314719	0	12028106	A	G
23	gk295451	0	12028185	T	C
23	gk726563	0	12028340	T	C
23	gk755746	0	12028343	T	C
23	gk726564	0	12028481	T	C
23	gk295452	0	12028586	T	C
23	gk372841	0	12028611	T	C
23	gk295453	0	12028939	T	C
23	gk415858	0	12028941	T	C
23	gk295454	0	12029022	T	A
23	gk295455	0	12029104	A	G
23	gk876471	0	12029350	T	C
23	gk418980	0	12029365	A	T
23	gk394272	0	12029392	T	C
23	gk568086	0	12029476	A	G
23	gk495699	0	12029716	A	G
23	gk295456	0	12029724	A	G
23	gk295457	0	12029770	T	C
23	gk863044	0	12029867	A	G
23	gk342598	0	12029999	T	C
23	gk371671	0	12030034	T	C
23	gk326026	0	12030045	A	G
23	gk653058	0	12030153	T	C
23	gk295458	0	12030222	T	C
23	gk295459	0	12030253	A	G
23	gk638435	0	12030390	A	G
23	gk913914	0	12030612	A	T
23	gk409908	0	12030892	A	G
23	gk855122	0	12030989	T	C
23	gk858952	0	12031163	T	C
23	gk295460	0	12031164	A	T
23	gk295461	0	12031592	G	A
23	gk569689	0	12031672	A	G
23	gk795070	0	12031868	A	G
23	gk295462	0	12031878	A	G
23	gk319328	0	12031917	A	G
23	gk295463	0	12032176	T	A
23	gk594807	0	12032253	G	T
23	gk501293	0	12032393	T	C
23	gk784390	0	12032397	A	G
23	gk569690	0	12032402	A	G
23	gk295464	0	12032484	A	G
23	gk295465	0	12032609	A	G
23	gk336338	0	12032635	T	C
23	gk356668	0	12032648	A	G
23	gk657102	0	12032860	G	T
23	gk956882	0	12033133	A	G
23	gk697400	0	12033187	A	G
23	gk728269	0	12033311	T	C
23	gk438771	0	12033376	A	T
23	gk935325	0	12033407	A	G
23	gk295466	0	12033522	G	A
23	gk915439	0	12033618	T	C
23	gk295467	0	12033749	T	C
23	gk295468	0	12033772	T	C
23	gk434870	0	12033843	T	C
23	gk295469	0	12033885	T	C
23	gk481275	0	12033968	T	C
23	gk295470	0	12033973	C	A
23	gk613441	0	12033986	A	T
23	gk498799	0	12034052	A	G
23	gk620336	0	12034261	A	G
23	gk401243	0	12034373	A	G
23	gk295471	0	12034495	T	C
23	gk540475	0	12034643	T	C
23	gk800001	0	12034763	A	G
23	gk295472	0	12034895	T	C
23	gk677789	0	12034917	G	T
23	gk779890	0	12034983	A	G
23	gk295473	0	12035187	A	G
23	gk794412	0	12035325	A	G
23	gk658983	0	12035330	A	G
23	gk295474	0	12035345	A	G
23	gk321630	0	12035484	A	G
23	gk651412	0	12035583	T	C
23	gk403727	0	12035592	T	C
23	gk295475	0	12035638	A	G
23	gk508789	0	12035777	A	G
23	gk295476	0	12036007	A	G
23	gk513468	0	12036022	A	T
23	gk716654	0	12036128	A	G
23	gk518582	0	12036246	T	C
23	gk623479	0	12036331	T	C
23	gk508790	0	12036393	A	G
23	gk704297	0	12036487	T	C
23	gk774969	0	12036873	T	A
23	gk678204	0	12036882	A	G
23	gk782783	0	12037126	A	G
23	gk295477	0	12037159	A	G
23	gk295478	0	12037184	A	T
23	gk295479	0	12037193	A	G
23	gk295480	0	12037282	T	A
23	gk366232	0	12037317	T	C
23	gk295481	0	12037556	T	C
23	gk295482	0	12037943	T	C
23	gk295483	0	12037964	T	C
23	gk517775	0	12038048	A	G
23	gk683719	0	12038064	A	G
23	gk405885	0	12038121	G	A
23	gk448244	0	12038227	A	T
23	gk295484	0	12038614	T	C
23	gk856622	0	12038781	T	C
23	gk853947	0	12038804	T	C
23	gk958541	0	12038823	A	G
23	gk684197	0	12038833	A	G
23	gk398071	0	12039005	T	C
23	gk640052	0	12039084	A	G
23	gk420404	0	12039118	G	T
23	gk295485	0	12039167	A	G
23	gk877402	0	12039181	A	G
23	gk469111	0	12039196	T	C
23	gk736220	0	12039440	C	A
23	gk317850	0	12039457	A	G
23	gk851882	0	12039574	A	G
23	gk610623	0	12039633	T	A
23	gk902917	0	12039687	C	T
23	gk486091	0	12039734	T	C
23	gk487217	0	12039755	T	C
23	gk612735	0	12039814	G	A
23	gk295486	0	12039830	T	A
23	gk615892	0	12039939	A	G
23	gk743210	0	12039949	T	C
23	gk564329	0	12040070	G	A
23	gk366574	0	12040092	T	C
23	gk676108	0	12040297	A	G
23	gk295487	0	12040384	A	G
23	gk664000	0	12040573	T	C
23	gk588427	0	12040668	T	C
23	gk897079	0	12040725	A	G
23	gk576905	0	12040853	C	A
23	gk295488	0	12041035	T	C
23	gk867649	0	12041041	T	C
23	gk537913	0	12041384	T	C
23	gk823530	0	12041485	T	C
23	gk295489	0	12041740	T	C
23	gk344869	0	12041755	A	G
23	gk607382	0	12041883	T	C
23	gk953512	0	12041994	T	C
23	gk295490	0	12042260	T	C
23	gk315227	0	12042360	A	T
23	gk656389	0	12042395	T	A
23	gk789416	0	12042662	A	G
23	gk731186	0	12042699	A	G
23	gk870677	0	12042700	T	C
23	gk478741	0	12042741	T	A
23	gk295491	0	12043142	A	G
23	gk295492	0	12043148	A	G
23	gk656390	0	12043156	A	G
23	gk878366	0	12043161	A	G
23	gk295493	0	12043201	T	C
23	gk295494	0	12043414	T	C
23	gk597660	0	12043503	A	G
23	gk797901	0	12043570	A	G
23	gk537914	0	12043607	T	C
23	gk295495	0	12043678	T	C
23	gk295496	0	12043727	A	T
23	gk416475	0	12043780	T	C
23	gk371319	0	12044108	A	G
23	gk295498	0	12044189	T	A
23	gk882780	0	12044492	T	C
23	gk775708	0	12044529	A	G
23	gk571145	0	12044546	A	G
23	gk295499	0	12044607	T	C
23	gk295500	0	12044708	A	G
23	gk314584	0	12044833	A	G
23	gk362538	0	12044966	A	G
23	gk849742	0	12045056	A	G
23	gk864257	0	12045116	A	G
23	gk920009	0	12045321	A	G
23	gk365541	0	12045371	T	C
23	gk354667	0	12045593	T	C
23	gk295501	0	12045718	G	A
23	gk766871	0	12045796	A	T
23	gk766872	0	12045798	G	A
23	gk295502	0	12045867	T	A
23	gk630026	0	12045921	T	C
23	gk680426	0	12045985	T	C
23	gk295503	0	12045988	A	G
23	gk385982	0	12046129	T	C
23	gk295504	0	12046261	A	G
23	gk766008	0	12046312	A	G
23	gk295505	0	12046413	A	G
23	gk295506	0	12046540	T	C
23	gk563274	0	12046555	T	C
23	gk339069	0	12046708	A	G
23	gk647348	0	12046754	A	C
23	gk295507	0	12046959	A	G
23	gk462206	0	12047031	T	C
23	gk295508	0	12047312	C	T
23	gk295509	0	12047393	A	G
23	gk295510	0	12047461	A	G
23	gk731187	0	12047515	A	G
23	gk323098	0	12047818	T	C
23	gk633088	0	12047974	T	C
23	gk525565	0	12048013	T	C
23	gk342599	0	12048043	T	C
23	gk957444	0	12048159	T	C
23	gk872243	0	12048275	G	A
23	gk383530	0	12048399	A	G
23	gk326467	0	12048623	A	G
23	gk403728	0	12048662	T	C
23	gk441000	0	12048849	A	T
23	gk671485	0	12048851	T	C
23	gk721067	0	12048931	A	G
23	gk295511	0	12049130	A	G
23	gk350342	0	12049170	A	G
23	gk533857	0	12049249	A	G
23	gk898166	0	12049372	T	C
23	gk774277	0	12049680	A	T
23	gk710840	0	12049764	A	G
23	gk952046	0	12049833	A	AG
23	gk788274	0	12049834	A	G
23	gk645030	0	12049837	A	G
23	gk541025	0	12049879	A	G
23	gk798946	0	12050077	A	G
23	gk831832	0	12050138	A	C
23	gk295512	0	12050236	T	C
23	gk295513	0	12050289	T	C
23	gk421799	0	12050336	T	C
23	gk295514	0	12050338	T	C
23	gk900848	0	12050340	T	C
23	gk801078	0	12050442	A	G
23	gk295515	0	12050588	A	G
23	gk871701	0	12050650	T	A
23	gk295516	0	12050924	T	C
23	gk295517	0	12050995	A	G
23	gk631393	0	12051210	A	G
23	gk295518	0	12051231	A	G
23	gk746607	0	12051278	A	G
23	gk295519	0	12051286	T	C
23	gk680707	0	12051304	T	C
23	gk655560	0	12051395	T	A
23	gk371320	0	12051553	A	G
23	gk497863	0	12051595	C	G
23	gk710841	0	12051596	C	A
23	gk431850	0	12051619	A	G
23	gk314110	0	12051737	A	T
23	gk915440	0	12051936	T	C
23	gk733981	0	12052087	A	G
23	gk758333	0	12052442	A	G
23	gk295520	0	12052529	A	G
23	gk295521	0	12052564	T	C
23	gk295522	0	12052688	A	G
23	gk389226	0	12052704	A	G
23	gk766009	0	12052780	A	G
23	gk897080	0	12052800	A	G
23	gk609050	0	12052807	A	G
23	gk486585	0	12053013	T	A
23	gk373801	0	12053063	T	A
23	gk616365	0	12053110	A	G
23	gk548439	0	12053325	G	T
23	gk295523	0	12053494	A	G
23	gk413153	0	12053568	T	A
23	gk460727	0	12053596	T	C
23	gk837306	0	12053643	A	G
23	gk370365	0	12053687	T	C
23	gk808396	0	12053780	A	T
23	gk881163	0	12054121	T	C
23	gk295524	0	12054194	T	C
23	gk699034	0	12054206	T	C
23	gk417375	0	12054323	G	A
23	gk455156	0	12054356	A	G
23	gk594808	0	12054877	A	G
23	gk457908	0	12055003	T	C
23	gk873751	0	12055046	T	C
23	gk537915	0	12055205	T	C
23	gk810518	0	12055253	A	G
23	gk638436	0	12055324	A	G
23	gk323607	0	12055329	A	G
23	gk843070	0	12055442	A	T
23	gk392930	0	12055725	A	G
23	gk849743	0	12055852	A	G
23	gk295525	0	12055881	T	C
23	gk295526	0	12055957	T	C
23	gk658984	0	12056013	A	G
23	gk601702	0	12056018	A	G
23	gk295527	0	12056101	C	A
23	gk569169	0	12056164	G	T
23	gk552443	0	12056172	T	C
23	gk295528	0	12056230	T	C
23	gk331199	0	12056265	T	C
23	gk668675	0	12056280	A	G
23	gk295529	0	12056305	T	C
23	gk526560	0	12056309	T	C
23	gk509261	0	12056716	T	C
23	gk853264	0	12056759	T	C
23	gk486092	0	12056899	T	C
23	gk377294	0	12056958	A	G
23	gk338633	0	12057103	T	A
23	gk295530	0	12057357	T	C
23	gk893048	0	12057424	T	C
23	gk295531	0	12057439	A	G
23	gk295532	0	12057564	A	G
23	gk295533	0	12057672	T	C
23	gk295534	0	12057876	A	G
23	gk509262	0	12057892	T	C
23	gk540476	0	12057947	T	C
23	gk295535	0	12058013	A	G
23	gk295536	0	12058021	A	G
23	gk953874	0	12058162	A	G
23	gk768365	0	12058276	T	C
23	gk295537	0	12058414	A	G
23	gk295538	0	12058426	A	G
23	gk295539	0	12058482	A	G
23	gk504546	0	12058778	C	T
23	gk706278	0	12058795	A	G
23	gk726161	0	12058803	C	T
23	gk295540	0	12058827	A	G
23	gk313638	0	12059265	A	G
23	gk353501	0	12059297	A	G
23	gk952047	0	12059524	C	CA
23	gk363345	0	12059568	T	C
23	gk766443	0	12059910	A	T
23	gk414388	0	12059955	C	T
23	gk623970	0	12060050	A	G
23	gk295541	0	12060057	A	G
23	gk295542	0	12060078	A	G
23	gk885154	0	12060106	T	A
23	gk295543	0	12060137	T	C
23	gk708557	0	12060200	A	G
23	gk319767	0	12060235	A	T
23	gk682379	0	12060885	A	G
23	gk295544	0	12060898	C	T
23	gk630373	0	12060997	T	C
23	gk894340	0	12061026	G	A
23	gk295545	0	12061128	A	G
23	gk499713	0	12061174	G	T
23	gk918821	0	12061710	T	C
23	gk295546	0	12062081	T	C
23	gk356155	0	12062373	A	G
23	gk295547	0	12062483	T	C
23	gk295548	0	12062495	T	C
23	gk374577	0	12062548	T	C
23	gk358855	0	12062582	A	G
23	gk469538	0	12062720	G	T
23	gk955426	0	12062781	A	G
23	gk416476	0	12062803	T	C
23	gk295549	0	12062961	T	C
23	gk353502	0	12063028	T	A
23	gk295550	0	12063313	T	C
23	gk493948	0	12063535	T	C
23	gk295551	0	12063589	A	C
23	gk550073	0	12063823	A	G
23	gk791150	0	12063864	T	C
23	gk898167	0	12063945	A	G
23	gk295552	0	12063997	T	C
23	gk295553	0	12064025	T	C
23	gk411916	0	12064087	A	G
23	gk933495	0	12064095	T	A
23	gk933496	0	12064097	A	T
23	gk690637	0	12064135	A	G
23	gk295554	0	12064336	A	G
23	gk697401	0	12064396	A	G
23	gk778437	0	12064525	A	T
23	gk295555	0	12064592	A	C
23	gk771686	0	12065235	T	C
23	gk764314	0	12065311	A	G
23	gk725145	0	12065335	T	C
23	gk608219	0	12065367	T	A
23	gk295556	0	12065722	T	A
23	gk295557	0	12065755	A	G
23	gk295558	0	12065870	A	G
23	gk765604	0	12065881	A	G
23	gk684986	0	12065890	A	T
23	gk295559	0	12065970	A	G
23	gk510975	0	12066216	A	G
23	gk295560	0	12066460	A	G
23	gk295561	0	12066523	T	C
23	gk468546	0	12066572	T	A
23	gk760382	0	12066647	G	A
23	gk749579	0	12066699	A	G
23	gk295562	0	12066746	T	C
23	gk530915	0	12066834	C	T
23	gk530916	0	12066902	A	G
23	gk578734	0	12066950	A	G
23	gk957445	0	12067109	G	A
23	gk808397	0	12067127	A	G
23	gk899270	0	12067168	T	C
23	gk648368	0	12067352	T	G
23	gk772743	0	12067383	T	A
23	gk676700	0	12067389	A	G
23	gk314271	0	12067434	A	G
23	gk295563	0	12067480	A	G
23	gk863672	0	12067901	A	G
23	gk579260	0	12068004	C	T
23	gk295564	0	12068069	A	G
23	gk360789	0	12068174	G	A
23	gk637609	0	12068205	G	T
23	gk295565	0	12068255	A	T
23	gk400860	0	12068301	A	G
23	gk779891	0	12068318	T	C
23	gk751740	0	12068413	T	C
23	gk544126	0	12068463	T	C
23	gk295566	0	12068527	A	G
23	gk691621	0	12068539	A	G
23	gk362539	0	12068540	G	A
23	gk352193	0	12068958	A	G
23	gk893638	0	12069081	T	C
23	gk393850	0	12069088	A	G
23	gk711952	0	12069170	A	G
23	gk354668	0	12069178	T	C
23	gk751741	0	12069210	T	G
23	gk295567	0	12069333	T	C
23	gk295568	0	12069579	T	C
23	gk295569	0	12069584	T	C
23	gk404552	0	12069740	T	C
23	gk532473	0	12070011	T	C
23	gk596267	0	12070028	T	C
23	gk295570	0	12070102	A	G
23	gk515738	0	12070269	A	G
23	gk339897	0	12070545	A	G
23	gk865725	0	12070583	T	A
23	gk295571	0	12070848	A	G
23	gk906924	0	12070998	T	C
23	gk775709	0	12071106	A	G
23	gk295572	0	12071135	A	T
23	gk838481	0	12071248	A	G
23	gk546922	0	12071284	A	G
23	gk961819	0	12071285	AGACA	A
23	gk295573	0	12071311	T	C
23	gk486586	0	12071375	A	G
23	gk741160	0	12071397	G	T
23	gk295574	0	12071496	T	C
23	gk405886	0	12071502	A	G
23	gk557450	0	12071536	A	G
23	gk295575	0	12071644	T	C
23	gk861887	0	12071689	A	G
23	gk923402	0	12071788	T	G
23	gk923403	0	12071789	G	A
23	gk295576	0	12071792	T	C
23	gk485370	0	12071847	T	C
23	gk295577	0	12071886	T	C
23	gk754686	0	12071894	A	T
23	gk295578	0	12071916	C	T
23	gk654649	0	12071939	A	G
23	gk295579	0	12072152	A	G
23	gk340849	0	12072165	T	C
23	gk860315	0	12072213	A	G
23	gk578735	0	12072221	G	A
23	gk295580	0	12072240	A	G
23	gk672251	0	12072254	T	A
23	gk640053	0	12072298	A	G
23	gk295581	0	12072723	A	G
23	gk349237	0	12072778	A	G
23	gk932373	0	12072798	T	C
23	gk295582	0	12073039	T	C
23	gk295583	0	12073133	T	G
23	gk636983	0	12073143	A	G
23	gk788275	0	12073285	A	G
23	gk717197	0	12073394	T	C
23	gk450761	0	12073943	A	G
23	gk729903	0	12074177	T	C
23	gk295584	0	12074201	A	G
23	gk591334	0	12074227	A	G
23	gk367832	0	12074258	T	C
23	gk295585	0	12074272	A	G
23	gk295586	0	12074319	A	G
23	gk295587	0	12074684	C	T
23	gk911447	0	12074860	A	G
23	gk295588	0	12075432	T	C
23	gk644537	0	12075492	T	C
23	gk406626	0	12075595	C	T
23	gk795652	0	12075650	T	C
23	gk904294	0	12075679	T	C
23	gk670197	0	12075886	T	C
23	gk400515	0	12076001	T	C
23	gk930178	0	12076159	A	G
23	gk679493	0	12076588	T	C
23	gk642536	0	12076679	T	C
23	gk526206	0	12076979	A	G
23	gk958542	0	12077127	A	G
23	gk767328	0	12077182	A	G
23	gk856110	0	12077281	C	G
23	gk480774	0	12077285	G	T
23	gk956271	0	12077424	A	G
23	gk295589	0	12077649	A	G
23	gk295590	0	12077656	A	T
23	gk339070	0	12077685	A	G
23	gk648369	0	12077776	G	T
23	gk295591	0	12078119	A	G
23	gk295592	0	12078175	T	C
23	gk341959	0	12078200	A	G
23	gk903970	0	12078261	A	G
23	gk360032	0	12078355	A	G
23	gk381939	0	12078588	T	G
23	gk344870	0	12078595	A	G
23	gk912566	0	12078598	C	A
23	gk314272	0	12078700	A	G
23	gk909513	0	12078931	A	G
23	gk295593	0	12078968	T	C
23	gk887964	0	12079010	T	C
23	gk887965	0	12079031	A	G
23	gk295594	0	12079083	A	G
23	gk295595	0	12079115	A	G
23	gk323099	0	12079127	T	C
23	gk564330	0	12079252	T	C
23	gk815150	0	12079258	C	T
23	gk588428	0	12079305	T	C
23	gk333080	0	12079427	A	G
23	gk295596	0	12079447	A	G
23	gk295597	0	12079453	A	G
23	gk295598	0	12079505	T	C
23	gk402695	0	12079740	T	C
23	gk295599	0	12079754	T	C
23	gk630027	0	12079919	A	G
23	gk875476	0	12079931	A	G
23	gk687823	0	12080015	T	C
23	gk518583	0	12080086	A	T
23	gk635942	0	12080089	T	C
23	gk295600	0	12080191	A	G
23	gk358113	0	12080358	A	G
23	gk295601	0	12080371	T	A
23	gk352194	0	12080409	A	G
23	gk295602	0	12080466	A	G
23	gk295603	0	12080506	A	G
23	gk383811	0	12080828	A	T
23	gk365542	0	12080911	A	G
23	gk295604	0	12080933	A	G
23	gk460168	0	12080961	T	A
23	gk694436	0	12081222	A	G
23	gk803490	0	12081346	T	C
23	gk524455	0	12081620	T	C
23	gk481767	0	12081675	A	G
23	gk519244	0	12081732	T	C
23	gk515739	0	12081758	A	G
23	gk623971	0	12081879	A	G
23	gk295605	0	12081974	A	G
23	gk295606	0	12082178	C	T
23	gk747332	0	12082398	G	A
23	gk295607	0	12082428	T	C
23	gk295608	0	12082432	A	G
23	gk519818	0	12082470	T	C
23	gk295609	0	12082516	T	C
23	gk418085	0	12082728	T	C
23	gk430396	0	12082741	T	C
23	gk798343	0	12082919	A	G
23	gk727694	0	12082971	G	A
23	gk626378	0	12083056	T	C
23	gk337895	0	12083058	A	G
23	gk851883	0	12083059	A	G
23	gk961359	0	12083119	<DEL>	A
23	gk559456	0	12083153	A	G
23	gk382179	0	12083683	A	G
23	gk500442	0	12083702	A	G
23	gk837307	0	12083708	A	G
23	gk328536	0	12083790	T	C
23	gk431460	0	12083978	A	G
23	gk295610	0	12084106	T	C
23	gk295611	0	12084153	A	G
23	gk898427	0	12084249	T	C
23	gk550074	0	12084380	A	G
23	gk894341	0	12084513	T	C
23	gk553640	0	12084673	T	C
23	gk321449	0	12084720	A	G
23	gk600925	0	12084758	A	G
23	gk393851	0	12084856	T	A
23	gk517113	0	12084920	T	C
23	gk688987	0	12085056	A	G
23	gk354669	0	12085101	T	C
23	gk848141	0	12085123	A	G
23	gk505136	0	12085269	A	G
23	gk295612	0	12085384	A	G
23	gk835292	0	12085405	T	C
23	gk529985	0	12085576	A	G
23	gk295613	0	12085725	T	C
23	gk888406	0	12085732	C	T
23	gk358466	0	12086174	T	C
23	gk319329	0	12086202	A	G
23	gk854623	0	12086280	A	G
23	gk320558	0	12086477	T	C
23	gk295614	0	12086528	A	G
23	gk658985	0	12086717	A	G
23	gk295615	0	12086899	A	G
23	gk743211	0	12086958	G	A
23	gk515740	0	12086987	A	G
23	gk295616	0	12087330	A	G
23	gk645529	0	12087351	A	G
23	gk852696	0	12087379	T	C
23	gk322493	0	12087635	A	T
23	gk322494	0	12087637	G	T
23	gk391848	0	12087741	T	C
23	gk671486	0	12087768	A	G
23	gk619913	0	12087777	G	A
23	gk322495	0	12087944	A	G
23	gk295617	0	12087972	A	G
23	gk861288	0	12088093	C	A
23	gk295618	0	12088109	A	G
23	gk787578	0	12088507	T	C
23	gk672774	0	12089441	A	G
23	gk555987	0	12089477	A	G
23	gk321422	0	12089579	T	C
23	gk671050	0	12089670	G	T
23	gk585549	0	12089757	T	C
23	gk648370	0	12089778	A	G
23	gk844519	0	12089785	A	G
23	gk295619	0	12089841	G	A
23	gk926765	0	12090978	A	G
23	gk295620	0	12091298	T	C
23	gk626379	0	12091520	T	C
23	gk295621	0	12091700	T	C
23	gk470630	0	12091714	C	T
23	gk295622	0	12092118	T	C
23	gk295623	0	12092230	T	C
23	gk929573	0	12092279	A	G
23	gk675593	0	12092333	A	G
23	gk848596	0	12092384	T	C
23	gk932822	0	12092391	C	T
23	gk498800	0	12092414	A	G
23	gk295624	0	12092456	T	C
23	gk573135	0	12092716	A	G
23	gk814420	0	12092868	A	G
23	gk355083	0	12092989	T	A
23	gk345865	0	12093088	A	G
23	gk861289	0	12093165	T	G
23	gk772233	0	12093182	A	G
23	gk890874	0	12093288	T	C
23	gk323608	0	12093489	A	G
23	gk371672	0	12093567	T	A
23	gk295625	0	12093620	T	C
23	gk346323	0	12093874	T	C
23	gk295626	0	12094005	T	A
23	gk295627	0	12094195	T	A
23	gk388325	0	12094211	A	G
23	gk344871	0	12094286	A	G
23	gk952048	0	12094308	A	AG
23	gk295628	0	12094318	T	A
23	gk752438	0	12094422	A	G
23	gk483247	0	12094861	T	C
23	gk952049	0	12094911	G	GATATAAACTTTCCGACATAGCTTTTTCAAGATTTAGAAAAAAC
23	gk650749	0	12094965	A	G
23	gk483248	0	12095063	T	C
23	gk894342	0	12095127	T	C
23	gk853265	0	12095255	A	G
23	gk695635	0	12095261	T	C
23	gk400861	0	12095323	A	G
23	gk705727	0	12095378	A	G
23	gk295629	0	12095469	A	G
23	gk925631	0	12095492	T	C
23	gk323913	0	12095544	T	C
23	gk295630	0	12095667	T	C
23	gk529986	0	12095669	A	G
23	gk958056	0	12095703	A	G
23	gk295631	0	12095837	T	A
23	gk295632	0	12095856	A	G
23	gk295633	0	12095871	A	G
23	gk775710	0	12096159	C	T
23	gk953513	0	12096343	T	C
23	gk952050	0	12096374	A	AT
23	gk295634	0	12096547	A	G
23	gk647943	0	12096674	T	A
23	gk295635	0	12096751	G	A
23	gk323100	0	12096878	T	C
23	gk295636	0	12096985	A	G
23	gk626380	0	12097205	T	C
23	gk295637	0	12097560	T	C
23	gk295638	0	12097639	A	G
23	gk479662	0	12097898	T	C
23	gk397107	0	12098119	A	G
23	gk677535	0	12098191	G	A
23	gk582762	0	12098228	G	A
23	gk833680	0	12098247	T	C
23	gk295639	0	12098263	A	G
23	gk751742	0	12098277	T	A
23	gk345866	0	12098422	A	G
23	gk455157	0	12098562	C	A
23	gk808398	0	12098949	A	T
23	gk481768	0	12099123	A	G
23	gk869406	0	12099148	T	A
23	gk527081	0	12099216	T	C
23	gk295640	0	12099550	A	G
23	gk580342	0	12099776	T	C
23	gk953120	0	12099848	A	C
23	gk379144	0	12099990	T	C
23	gk744441	0	12100011	A	G
23	gk373100	0	12100026	A	G
23	gk573136	0	12100137	T	C
23	gk295641	0	12100223	T	C
23	gk295642	0	12100252	A	G
23	gk721068	0	12100355	A	G
23	gk295643	0	12100370	T	C
23	gk669327	0	12100455	T	C
23	gk688266	0	12100664	T	C
23	gk615245	0	12100701	T	C
23	gk662015	0	12100751	C	T
23	gk613442	0	12100853	T	C
23	gk477351	0	12100862	T	C
23	gk552444	0	12100993	C	A
23	gk295644	0	12101289	T	C
23	gk295645	0	12101357	A	G
23	gk295646	0	12101990	T	C
23	gk530917	0	12102110	A	G
23	gk701007	0	12102139	T	C
23	gk661603	0	12102142	G	A
23	gk295647	0	12102433	A	G
23	gk295648	0	12102450	A	G
23	gk800400	0	12102751	A	G
23	gk923404	0	12102892	G	A
23	gk610624	0	12103055	T	C
23	gk295649	0	12103070	T	C
23	gk699791	0	12103307	A	G
23	gk295650	0	12103336	A	G
23	gk831833	0	12103343	T	C
23	gk295651	0	12103454	A	G
23	gk785027	0	12103507	T	C
23	gk295652	0	12103516	T	C
23	gk885703	0	12103710	A	G
23	gk329845	0	12103842	T	C
23	gk373606	0	12103871	A	G
23	gk836107	0	12104076	C	T
23	gk295653	0	12104240	A	G
23	gk295654	0	12104241	A	G
23	gk895359	0	12104280	T	C
23	gk295655	0	12104314	T	C
23	gk295656	0	12104372	T	C
23	gk750213	0	12104378	A	G
23	gk693987	0	12104587	T	C
23	gk630846	0	12104680	T	A
23	gk630847	0	12104696	C	A
23	gk436369	0	12104703	A	G
23	gk618758	0	12104722	A	T
23	gk641134	0	12104725	T	C
23	gk404931	0	12104913	A	G
23	gk295657	0	12104918	A	G
23	gk457909	0	12105152	T	C
23	gk357081	0	12105255	T	C
23	gk295658	0	12105415	A	G
23	gk295659	0	12105486	A	G
23	gk769677	0	12105504	T	C
23	gk763519	0	12105578	G	A
23	gk362540	0	12105661	A	G
23	gk711953	0	12105757	A	G
23	gk702256	0	12105848	T	C
23	gk357082	0	12105894	A	C
23	gk357083	0	12105896	T	A
23	gk438772	0	12105907	T	C
23	gk357084	0	12105908	T	A
23	gk340850	0	12105993	C	T
23	gk760383	0	12106137	T	C
23	gk648371	0	12106165	A	G
23	gk706279	0	12106220	A	G
23	gk679494	0	12106462	T	A
23	gk295660	0	12106505	A	G
23	gk334411	0	12106612	A	G
23	gk295661	0	12106626	C	A
23	gk678878	0	12106628	T	C
23	gk757797	0	12106732	T	C
23	gk483249	0	12106783	T	C
23	gk654650	0	12106846	G	A
23	gk903381	0	12106930	T	C
23	gk696797	0	12107070	T	A
23	gk295662	0	12107084	T	C
23	gk641135	0	12107111	T	C
23	gk605387	0	12107132	T	C
23	gk837308	0	12107291	A	G
23	gk956883	0	12107390	A	G
23	gk295663	0	12107427	T	C
23	gk295664	0	12107428	T	C
23	gk727695	0	12107689	T	C
23	gk778438	0	12107703	T	C
23	gk569691	0	12107823	C	A
23	gk295665	0	12107888	A	G
23	gk393483	0	12108038	T	C
23	gk706765	0	12108052	A	T
23	gk706766	0	12108071	A	G
23	gk295666	0	12108084	T	C
23	gk343238	0	12108298	T	C
23	gk721069	0	12108379	A	G
23	gk676109	0	12109011	A	G
23	gk295667	0	12109135	A	G
23	gk497365	0	12109261	A	G
23	gk808399	0	12109294	A	G
23	gk874456	0	12109300	A	G
23	gk412853	0	12109309	T	C
23	gk880428	0	12109531	A	G
23	gk417011	0	12109696	T	A
23	gk655985	0	12109994	T	C
23	gk513973	0	12110021	T	C
23	gk812742	0	12110166	A	G
23	gk343239	0	12110215	T	C
23	gk495700	0	12110263	T	A
23	gk853948	0	12110540	T	C
23	gk655986	0	12110682	G	A
23	gk295668	0	12110861	T	C
23	gk860750	0	12110903	A	G
23	gk418981	0	12110918	A	G
23	gk629316	0	12111003	A	G
23	gk821461	0	12111085	G	A
23	gk586285	0	12111143	G	T
23	gk655987	0	12111225	T	C
23	gk295669	0	12111248	A	G
23	gk692129	0	12111303	T	C
23	gk766444	0	12111359	T	C
23	gk640054	0	12111365	C	T
23	gk295670	0	12111408	A	G
23	gk295671	0	12111501	T	C
23	gk670631	0	12111581	A	G
23	gk295672	0	12111632	A	G
23	gk295673	0	12111839	A	G
23	gk728270	0	12112231	T	C
23	gk453335	0	12112695	A	G
23	gk544127	0	12112919	T	C
23	gk341960	0	12112965	A	G
23	gk661604	0	12112975	T	C
23	gk912080	0	12113206	T	C
23	gk610043	0	12113270	A	G
23	gk785784	0	12113315	T	C
23	gk463796	0	12113326	T	C
23	gk331951	0	12113577	A	G
23	gk821462	0	12113599	T	C
23	gk605388	0	12113628	A	T
23	gk295674	0	12113818	A	G
23	gk675594	0	12113844	T	C
23	gk516603	0	12113986	A	G
23	gk437421	0	12114176	A	G
23	gk837854	0	12114511	G	A
23	gk371027	0	12114558	A	G
23	gk800401	0	12114607	A	G
23	gk509263	0	12114748	T	A
23	gk721875	0	12114897	A	G
23	gk597661	0	12114952	A	G
23	gk535362	0	12114980	T	C
23	gk295675	0	12115011	T	C
23	gk819022	0	12115045	A	T
23	gk798947	0	12115186	A	G
23	gk295676	0	12115643	A	G
23	gk881164	0	12116045	A	G
23	gk612736	0	12116091	A	G
23	gk368309	0	12116200	T	A
23	gk655988	0	12116288	T	C
23	gk655989	0	12116299	T	C
23	gk673676	0	12116331	A	G
23	gk774970	0	12116438	T	C
23	gk519245	0	12116473	A	G
23	gk769397	0	12116654	A	G
23	gk465064	0	12116785	T	C
23	gk491758	0	12116845	A	T
23	gk855664	0	12116906	T	C
23	gk610625	0	12117082	T	C
23	gk622122	0	12117100	A	G
23	gk345867	0	12117130	A	G
23	gk638437	0	12117501	A	G
23	gk295677	0	12117536	G	A
23	gk702257	0	12117922	A	G
23	gk565896	0	12118276	C	A
23	gk631394	0	12118354	A	G
23	gk295678	0	12118358	A	G
23	gk463797	0	12118402	T	C
23	gk295679	0	12118404	T	C
23	gk417733	0	12118433	G	A
23	gk952051	0	12119156	T	TA
23	gk674943	0	12119256	T	C
23	gk958543	0	12119379	A	G
23	gk622123	0	12119387	C	T
23	gk295680	0	12119428	A	G
23	gk807232	0	12119659	A	G
23	gk315578	0	12119687	A	G
23	gk534465	0	12120078	T	C
23	gk701008	0	12120163	A	T
23	gk834143	0	12120196	G	A
23	gk834144	0	12120225	A	G
23	gk849744	0	12120241	A	G
23	gk855123	0	12120380	T	C
23	gk394273	0	12120386	A	T
23	gk682007	0	12120427	A	G
23	gk295681	0	12120517	T	C
23	gk674190	0	12120609	A	G
23	gk295682	0	12120651	A	G
23	gk355084	0	12120718	A	G
23	gk349601	0	12120937	T	C
23	gk295683	0	12120956	T	C
23	gk610044	0	12121069	A	G
23	gk688267	0	12121123	T	C
23	gk349238	0	12121210	A	G
23	gk295684	0	12121238	A	C
23	gk295685	0	12121294	T	C
23	gk615246	0	12121422	T	C
23	gk787579	0	12121580	T	C
23	gk686451	0	12121679	T	C
23	gk295686	0	12121688	A	G
23	gk462546	0	12121718	C	T
23	gk295687	0	12121780	A	G
23	gk295688	0	12121817	A	G
23	gk295689	0	12121946	T	C
23	gk440001	0	12122007	G	A
23	gk442355	0	12122023	G	C
23	gk442356	0	12122032	T	C
23	gk555364	0	12122118	A	T
23	gk295690	0	12122170	T	C
23	gk800402	0	12122226	A	G
23	gk332363	0	12122316	T	C
23	gk295691	0	12122377	T	C
23	gk674944	0	12122592	A	G
23	gk368646	0	12122618	A	G
23	gk295692	0	12122727	T	C
23	gk670632	0	12122853	A	G
23	gk428943	0	12122895	A	G
23	gk446913	0	12122971	G	T
23	gk765037	0	12123083	G	A
23	gk509264	0	12123213	T	C
23	gk339898	0	12123222	T	C
23	gk324746	0	12123304	T	A
23	gk295693	0	12123307	A	G
23	gk561562	0	12123518	T	C
23	gk295694	0	12123590	T	C
23	gk789417	0	12123759	A	G
23	gk697864	0	12124011	T	C
23	gk733982	0	12124467	A	G
23	gk630848	0	12124821	A	G
23	gk295695	0	12124822	A	G
23	gk728772	0	12124899	A	G
23	gk295696	0	12125002	T	C
23	gk487867	0	12125004	T	C
23	gk295697	0	12125307	A	G
23	gk295698	0	12125323	T	C
23	gk416477	0	12125480	T	C
23	gk908890	0	12125481	T	C
23	gk295699	0	12125654	T	C
23	gk817777	0	12125737	C	T
23	gk873316	0	12125740	T	C
23	gk802793	0	12125776	T	C
23	gk856623	0	12125835	T	C
23	gk604624	0	12125889	A	G
23	gk703684	0	12125940	A	G
23	gk401244	0	12125958	A	G
23	gk817778	0	12126062	G	T
23	gk350584	0	12126104	A	G
23	gk598957	0	12126573	T	C
23	gk615247	0	12126868	T	C
23	gk582090	0	12126911	A	G
23	gk952052	0	12127063	G	GTTTCTTTTTCTTTGGTCAGTGCACGAGT
23	gk295700	0	12127084	A	G
23	gk534935	0	12127277	A	G
23	gk295701	0	12127321	A	G
23	gk606072	0	12127337	C	T
23	gk295702	0	12127551	A	G
23	gk423112	0	12128105	C	T
23	gk508307	0	12128112	A	G
23	gk710842	0	12128119	A	T
23	gk615248	0	12128175	T	C
23	gk622124	0	12128220	A	G
23	gk688988	0	12128256	T	C
23	gk434305	0	12128290	T	C
23	gk553641	0	12128447	T	C
23	gk576365	0	12128503	G	T
23	gk932823	0	12128664	A	G
23	gk626381	0	12128679	T	C
23	gk462207	0	12128764	T	C
23	gk717198	0	12128835	T	C
23	gk753472	0	12128881	T	A
23	gk684683	0	12129343	T	C
23	gk479107	0	12129461	T	C
23	gk579637	0	12129465	A	T
23	gk295703	0	12129526	A	G
23	gk895803	0	12129831	A	G
23	gk842046	0	12129977	T	C
23	gk295704	0	12130062	T	C
23	gk918078	0	12130315	A	T
23	gk375263	0	12130339	T	C
23	gk551409	0	12130411	T	C
23	gk493949	0	12130466	T	C
23	gk295705	0	12130484	T	C
23	gk446544	0	12130514	T	A
23	gk601703	0	12130585	A	G
23	gk295706	0	12130773	T	C
23	gk730551	0	12130783	T	C
23	gk295707	0	12131060	C	A
23	gk952053	0	12131362	CA	C
23	gk295708	0	12131464	A	G
23	gk467363	0	12131545	A	G
23	gk797362	0	12131636	A	G
23	gk952981	0	12131800	T	A
23	gk731188	0	12131922	A	G
23	gk662016	0	12132044	A	G
23	gk669328	0	12132138	T	C
23	gk295709	0	12132173	A	G
23	gk295710	0	12132247	A	G
23	gk295711	0	12132328	T	A
23	gk736904	0	12132376	A	G
23	gk372306	0	12132395	A	G
23	gk727039	0	12132456	T	C
23	gk446220	0	12132569	T	A
23	gk674191	0	12132676	A	G
23	gk295712	0	12132771	A	G
23	gk805504	0	12133132	G	T
23	gk364615	0	12133164	A	G
23	gk431461	0	12133388	G	T
23	gk845866	0	12133432	A	G
23	gk295713	0	12133559	A	G
23	gk295714	0	12133680	A	G
23	gk720113	0	12133748	G	A
23	gk295715	0	12133829	T	C
23	gk869407	0	12133985	T	C
23	gk337347	0	12134028	T	C
23	gk295716	0	12134158	A	G
23	gk509973	0	12134255	A	G
23	gk953121	0	12134259	T	C
23	gk575910	0	12134262	T	C
23	gk295717	0	12134355	A	G
23	gk422022	0	12134582	A	T
23	gk959185	0	12134826	T	C
23	gk295718	0	12134852	C	T
23	gk719494	0	12134922	G	A
23	gk953122	0	12135046	T	C
23	gk295719	0	12135156	A	G
23	gk597662	0	12135172	A	G
23	gk911448	0	12135474	G	A
23	gk404170	0	12135516	A	G
23	gk911449	0	12135592	A	G
23	gk803491	0	12135670	A	G
23	gk352195	0	12136165	A	G
23	gk394517	0	12136354	A	G
23	gk295720	0	12136404	A	G
23	gk633089	0	12136540	T	C
23	gk697402	0	12136687	A	T
23	gk337348	0	12136705	T	C
23	gk916783	0	12136739	T	C
23	gk313135	0	12136770	T	C
23	gk295721	0	12136912	T	C
23	gk315813	0	12136914	A	G
23	gk437604	0	12136967	T	A
23	gk597663	0	12137315	A	G
23	gk557974	0	12137533	G	A
23	gk889522	0	12137671	T	C
23	gk634047	0	12137699	T	C
23	gk373101	0	12137827	A	G
23	gk295722	0	12137851	G	T
23	gk743212	0	12137875	T	C
23	gk800403	0	12138275	A	G
23	gk912567	0	12138455	T	C
23	gk564871	0	12138668	A	G
23	gk833183	0	12138682	T	C
23	gk295723	0	12138750	T	C
23	gk786974	0	12138792	A	G
23	gk295724	0	12138856	T	C
23	gk454147	0	12138878	A	G
23	gk564331	0	12139096	T	C
23	gk519246	0	12139124	T	C
23	gk318915	0	12139308	A	G
23	gk961336	0	12139314	<DEL>	C
23	gk295725	0	12139357	A	G
23	gk704298	0	12139391	T	C
23	gk346324	0	12139398	T	C
23	gk473359	0	12139648	A	G
23	gk295726	0	12139661	T	C
23	gk596269	0	12139749	T	C
23	gk800404	0	12139803	A	G
23	gk837309	0	12139835	C	T
23	gk682380	0	12140007	A	G
23	gk312090	0	12140013	A	G
23	gk404171	0	12140233	A	G
23	gk295727	0	12140454	A	T
23	gk295728	0	12140561	T	C
23	gk378149	0	12140575	A	G
23	gk853949	0	12140701	T	C
23	gk295729	0	12140800	T	C
23	gk419631	0	12140802	A	G
23	gk810005	0	12140955	G	T
23	gk349602	0	12141133	A	T
23	gk295730	0	12141207	T	C
23	gk952055	0	12141402	T	TA
23	gk414702	0	12141602	A	G
23	gk295731	0	12141673	A	G
23	gk377918	0	12141824	G	T
23	gk324615	0	12141978	T	C
23	gk895360	0	12142005	T	C
23	gk580343	0	12142012	C	T
23	gk717625	0	12142056	A	G
23	gk394518	0	12142130	T	A
23	gk621664	0	12142220	A	G
23	gk401957	0	12142292	A	G
23	gk417734	0	12142367	T	A
23	gk542072	0	12142611	A	G
23	gk295732	0	12142639	A	G
23	gk935326	0	12142737	A	G
23	gk855124	0	12142912	A	T
23	gk705001	0	12142954	A	G
23	gk466909	0	12143083	T	C
23	gk728773	0	12143242	T	C
23	gk543449	0	12143263	T	C
23	gk806850	0	12143596	A	T
23	gk295733	0	12143661	A	G
23	gk295734	0	12143666	C	T
23	gk295735	0	12143844	T	C
23	gk530439	0	12143880	T	C
23	gk422742	0	12143891	T	C
23	gk697403	0	12143983	A	G
23	gk830613	0	12144056	T	C
23	gk544872	0	12144194	A	G
23	gk937699	0	12144212	T	C
23	gk645031	0	12144357	A	G
23	gk295736	0	12144393	A	G
23	gk410138	0	12144416	A	G
23	gk414389	0	12144552	A	G
23	gk938342	0	12144608	A	G
23	gk426619	0	12144710	T	C
23	gk403729	0	12144723	T	C
23	gk959780	0	12144762	T	C
23	gk295737	0	12144897	A	G
23	gk295738	0	12145021	T	C
23	gk611346	0	12145042	C	A
23	gk394519	0	12145046	A	G
23	gk724005	0	12145206	T	C
23	gk920010	0	12145326	A	G
23	gk357085	0	12145426	T	C
23	gk695962	0	12145591	A	G
23	gk295739	0	12145786	T	G
23	gk792663	0	12145980	A	G
23	gk295740	0	12146136	C	T
23	gk295741	0	12146166	T	G
23	gk886069	0	12146321	T	C
23	gk787580	0	12146559	T	C
23	gk385651	0	12146592	T	C
23	gk850842	0	12147240	T	C
23	gk610045	0	12147306	A	G
23	gk295742	0	12147357	T	C
23	gk295743	0	12147393	T	C
23	gk650750	0	12147430	A	G
23	gk436370	0	12147443	G	A
23	gk410139	0	12147463	C	T
23	gk930709	0	12147472	A	G
23	gk564332	0	12147708	G	A
23	gk634562	0	12147781	G	A
23	gk779892	0	12147817	T	C
23	gk437422	0	12148000	C	T
23	gk612737	0	12148053	T	C
23	gk793945	0	12148055	T	C
23	gk535363	0	12148367	A	T
23	gk902366	0	12148474	C	T
23	gk779418	0	12148493	A	G
23	gk678205	0	12148560	C	A
23	gk765605	0	12148752	A	G
23	gk295744	0	12148927	T	A
23	gk819766	0	12148929	A	G
23	gk630028	0	12148965	G	T
23	gk835293	0	12149383	C	T
23	gk815151	0	12149396	A	G
23	gk879408	0	12149428	A	G
23	gk295745	0	12149431	A	G
23	gk509974	0	12149557	C	T
23	gk926766	0	12149613	T	C
23	gk587165	0	12149627	T	C
23	gk295746	0	12149630	G	T
23	gk733983	0	12149765	A	G
23	gk460728	0	12149773	T	A
23	gk741161	0	12149818	T	C
23	gk295747	0	12149847	T	C
23	gk369300	0	12149867	T	C
23	gk359405	0	12149897	T	C
23	gk633690	0	12150094	T	C
23	gk295748	0	12150125	T	C
23	gk295749	0	12150259	T	A
23	gk680118	0	12150300	C	A
23	gk866403	0	12150563	T	A
23	gk295750	0	12150738	A	G
23	gk760384	0	12150961	T	C
23	gk295751	0	12151009	T	C
23	gk958057	0	12151041	A	G
23	gk729904	0	12151267	T	C
23	gk455554	0	12151269	A	G
23	gk295752	0	12151312	T	A
23	gk295753	0	12151330	T	C
23	gk295754	0	12151340	T	C
23	gk295755	0	12151560	A	G
23	gk393269	0	12151588	T	A
23	gk959781	0	12151713	G	A
23	gk672775	0	12151948	A	T
23	gk759801	0	12152047	A	G
23	gk530440	0	12152063	T	C
23	gk295756	0	12152129	A	G
23	gk690638	0	12152218	A	G
23	gk327691	0	12152232	A	T
23	gk569692	0	12152238	A	G
23	gk429280	0	12152400	T	A
23	gk429281	0	12152411	T	A
23	gk910347	0	12152452	A	G
23	gk295757	0	12152514	G	C
23	gk295758	0	12152801	A	G
23	gk295759	0	12152819	A	G
23	gk416094	0	12152852	T	C
23	gk524930	0	12152993	T	C
23	gk921484	0	12153039	A	G
23	gk295760	0	12153136	T	C
23	gk295761	0	12153182	A	G
23	gk874457	0	12153281	A	G
23	gk635002	0	12153348	A	G
23	gk295762	0	12153462	G	A
23	gk819767	0	12153739	A	G
23	gk631395	0	12153782	A	G
23	gk812743	0	12153811	A	G
23	gk573137	0	12153817	G	A
23	gk661605	0	12153952	T	C
23	gk401958	0	12154022	A	G
23	gk913915	0	12154037	A	T
23	gk295763	0	12154149	C	T
23	gk520734	0	12154191	C	A
23	gk295764	0	12154315	A	G
23	gk389985	0	12154317	A	G
23	gk537081	0	12154362	T	C
23	gk802461	0	12154411	A	G
23	gk334920	0	12154633	A	G
23	gk956884	0	12154813	T	C
23	gk295765	0	12155025	A	G
23	gk529987	0	12155053	A	G
23	gk603246	0	12155104	T	C
23	gk450762	0	12155488	A	G
23	gk295766	0	12155604	A	G
23	gk453336	0	12155612	A	G
23	gk628008	0	12155882	T	C
23	gk295767	0	12156021	T	C
23	gk929574	0	12156045	C	A
23	gk295768	0	12156066	A	G
23	gk668676	0	12156069	A	G
23	gk512949	0	12156796	T	C
23	gk853266	0	12156806	A	G
23	gk402391	0	12156939	A	T
23	gk402392	0	12156982	T	C
23	gk728774	0	12157043	T	C
23	gk598958	0	12157415	T	C
23	gk295769	0	12157444	T	C
23	gk295770	0	12157511	A	G
23	gk677123	0	12157531	C	T
23	gk295771	0	12157556	T	C
23	gk953875	0	12157565	A	G
23	gk699792	0	12157589	T	A
23	gk295772	0	12157608	A	G
23	gk295773	0	12157682	T	C
23	gk295774	0	12157716	T	C
23	gk676110	0	12157873	A	G
23	gk693327	0	12158076	T	C
23	gk821463	0	12158284	A	T
23	gk831834	0	12158316	G	T
23	gk620337	0	12158536	A	G
23	gk295775	0	12158585	T	C
23	gk832551	0	12158723	T	C
23	gk666842	0	12158877	A	G
23	gk618759	0	12158984	A	G
23	gk798948	0	12159382	A	G
23	gk295776	0	12159585	T	C
23	gk695963	0	12159668	T	C
23	gk295777	0	12159698	A	G
23	gk509265	0	12159805	T	C
23	gk369002	0	12159899	T	C
23	gk295778	0	12160173	A	T
23	gk295779	0	12160333	T	C
23	gk295780	0	12160347	T	C
23	gk295781	0	12160435	T	C
23	gk851295	0	12160471	A	G
23	gk295782	0	12160523	G	A
23	gk575426	0	12160552	T	C
23	gk295783	0	12160681	A	T
23	gk335769	0	12160715	A	G
23	gk509266	0	12160775	T	G
23	gk916784	0	12160825	T	C
23	gk619914	0	12160830	G	A
23	gk434871	0	12160840	A	G
23	gk353503	0	12160891	A	G
23	gk340851	0	12160950	T	C
23	gk335770	0	12161047	T	A
23	gk480231	0	12161503	T	C
23	gk428375	0	12161513	T	A
23	gk584772	0	12161788	A	G
23	gk295784	0	12161789	A	G
23	gk463798	0	12161869	T	C
23	gk590719	0	12161872	T	C
23	gk295785	0	12161988	A	G
23	gk411917	0	12162197	A	G
23	gk295786	0	12162448	T	C
23	gk710192	0	12162482	T	A
23	gk590720	0	12162764	A	G
23	gk911450	0	12162903	A	G
23	gk295787	0	12162959	A	G
23	gk802794	0	12163129	G	A
23	gk871200	0	12163236	A	G
23	gk295788	0	12163404	A	G
23	gk791483	0	12163427	G	A
23	gk670633	0	12163682	A	G
23	gk791484	0	12163821	A	G
23	gk920011	0	12164208	A	G
23	gk320559	0	12164212	T	C
23	gk806261	0	12164329	A	G
23	gk832552	0	12164433	T	C
23	gk295789	0	12164467	T	C
23	gk295790	0	12164471	T	C
23	gk733984	0	12164600	A	G
23	gk519819	0	12164629	T	C
23	gk452647	0	12164771	T	A
23	gk760385	0	12164897	T	C
23	gk866404	0	12164916	T	C
23	gk679495	0	12165064	T	C
23	gk866405	0	12165417	T	C
23	gk844520	0	12165501	C	A
23	gk952056	0	12165501	A	ATAATGT
23	gk554955	0	12165730	A	G
23	gk664801	0	12165848	A	G
23	gk827118	0	12165905	A	G
23	gk721876	0	12165921	A	G
23	gk324268	0	12165944	A	G
23	gk295791	0	12165949	A	G
23	gk525566	0	12166702	T	C
23	gk474923	0	12167090	A	G
23	gk653499	0	12167230	T	C
23	gk585550	0	12167301	G	A
23	gk703685	0	12167340	A	G
23	gk472015	0	12167667	C	T
23	gk337349	0	12167749	T	C
23	gk295792	0	12167825	T	C
23	gk367833	0	12168300	T	C
23	gk738272	0	12168350	G	A
23	gk398506	0	12168369	T	C
23	gk295793	0	12168398	A	G
23	gk313438	0	12168718	T	C
23	gk823531	0	12168780	T	C
23	gk422563	0	12168832	A	G
23	gk295794	0	12168833	T	C
23	gk315814	0	12168856	T	C
23	gk442184	0	12168862	T	A
23	gk590721	0	12168906	A	G
23	gk295795	0	12169122	T	C
23	gk686003	0	12169353	A	G
23	gk454609	0	12169366	G	A
23	gk295796	0	12169547	A	T
23	gk890875	0	12169741	T	C
23	gk839144	0	12169784	T	C
23	gk295797	0	12169789	T	A
23	gk528985	0	12169821	A	G
23	gk884250	0	12169826	A	G
23	gk448975	0	12170171	G	A
23	gk589136	0	12170266	A	G
23	gk884251	0	12170458	A	G
23	gk916055	0	12170484	A	G
23	gk544873	0	12170582	A	G
23	gk295798	0	12170997	T	C
23	gk295799	0	12171089	A	G
23	gk642537	0	12171124	A	G
23	gk811265	0	12171169	A	G
23	gk529988	0	12171315	A	G
23	gk825134	0	12171317	T	C
23	gk358856	0	12171339	A	G
23	gk597664	0	12171375	A	G
23	gk394274	0	12171412	T	C
23	gk913282	0	12171536	T	C
23	gk572388	0	12171609	G	A
23	gk800002	0	12171669	A	G
23	gk295800	0	12171713	A	G
23	gk295801	0	12171831	A	G
23	gk938343	0	12171987	A	G
23	gk317851	0	12172026	A	G
23	gk791151	0	12172185	T	C
23	gk295802	0	12172243	A	G
23	gk382180	0	12172313	A	G
23	gk762269	0	12172502	A	G
23	gk360457	0	12172645	A	T
23	gk387696	0	12172661	A	G
23	gk791152	0	12172681	A	T
23	gk352196	0	12172781	A	G
23	gk705002	0	12172820	A	G
23	gk882295	0	12173016	T	C
23	gk295803	0	12173018	C	A
23	gk295804	0	12173052	T	A
23	gk313399	0	12173273	T	C
23	gk904722	0	12173542	T	C
23	gk295805	0	12173550	A	G
23	gk605389	0	12173705	G	T
23	gk337896	0	12173766	T	A
23	gk581658	0	12173831	G	A
23	gk901851	0	12173917	G	A
23	gk491322	0	12174324	A	T
23	gk735068	0	12174360	A	G
23	gk596270	0	12174370	A	G
23	gk739330	0	12174445	T	C
23	gk387091	0	12174502	T	C
23	gk328891	0	12174532	A	T
23	gk295806	0	12174553	T	C
23	gk573138	0	12174578	T	C
23	gk900849	0	12174603	T	C
23	gk391265	0	12174663	A	G
23	gk925632	0	12174668	T	C
23	gk632387	0	12174753	G	A
23	gk723129	0	12174830	T	C
23	gk721070	0	12175019	A	G
23	gk763520	0	12175121	T	C
23	gk295807	0	12175140	T	C
23	gk924585	0	12175183	T	C
23	gk669017	0	12175330	A	G
23	gk295808	0	12175422	C	T
23	gk295809	0	12175494	G	T
23	gk691623	0	12175726	A	G
23	gk873317	0	12175868	T	C
23	gk414390	0	12175975	A	G
23	gk908891	0	12176003	T	C
23	gk359406	0	12176074	T	C
23	gk785785	0	12176096	T	C
23	gk486093	0	12176136	T	C
23	gk863673	0	12176151	C	A
23	gk504547	0	12176153	A	G
23	gk295810	0	12176158	A	T
23	gk295811	0	12176230	C	T
23	gk529488	0	12176234	T	C
23	gk646525	0	12176273	A	G
23	gk295812	0	12176325	T	C
23	gk899271	0	12176380	T	C
23	gk860751	0	12176501	A	G
23	gk295813	0	12176507	A	G
23	gk758895	0	12176552	G	A
23	gk423767	0	12176570	G	A
23	gk324269	0	12176842	A	G
23	gk916056	0	12176995	A	G
23	gk813283	0	12177080	T	C
23	gk295814	0	12177251	A	G
23	gk621197	0	12177253	T	A
23	gk295815	0	12177517	A	G
23	gk295816	0	12177719	T	C
23	gk295817	0	12177772	A	G
23	gk738835	0	12177802	A	G
23	gk355085	0	12177887	A	G
23	gk812744	0	12177891	A	G
23	gk336848	0	12177892	A	G
23	gk604625	0	12177958	A	G
23	gk345868	0	12177996	A	G
23	gk528986	0	12178100	A	G
23	gk413512	0	12178103	T	A
23	gk404172	0	12178155	A	G
23	gk741162	0	12178345	A	T
23	gk295818	0	12178406	A	G
23	gk638952	0	12178481	A	G
23	gk380481	0	12178711	T	C
23	gk295819	0	12178723	T	C
23	gk959186	0	12178779	T	C
23	gk295820	0	12178787	T	C
23	gk334921	0	12178822	A	G
23	gk615249	0	12179025	T	C
23	gk536623	0	12179077	T	C
23	gk699793	0	12179091	A	G
23	gk397805	0	12179092	A	G
23	gk630029	0	12179095	A	G
23	gk414132	0	12179100	T	C
23	gk337350	0	12179102	T	C
23	gk295821	0	12179136	A	G
23	gk952057	0	12179244	C	CCTCAACTCTTACGTTGTTTGCATACAAACACACAAACACTCCGGGG
23	gk295822	0	12179421	A	G
23	gk295823	0	12179422	A	G
23	gk510976	0	12179442	A	G
23	gk509975	0	12179479	A	G
23	gk650751	0	12179514	C	T
23	gk295824	0	12179711	A	G
23	gk935851	0	12179721	T	A
23	gk681250	0	12179826	T	C
23	gk842676	0	12179874	T	C
23	gk648372	0	12179991	A	G
23	gk925157	0	12179994	A	G
23	gk337351	0	12180271	T	C
23	gk295825	0	12180299	A	T
23	gk295826	0	12180300	A	G
23	gk884252	0	12180420	A	G
23	gk295827	0	12180713	T	C
23	gk893639	0	12180752	T	C
23	gk623972	0	12180823	A	G
23	gk764678	0	12180862	G	A
23	gk295828	0	12180983	A	G
23	gk328093	0	12181046	T	C
23	gk295829	0	12181300	A	G
23	gk597665	0	12181618	A	G
23	gk295830	0	12181680	T	C
23	gk295831	0	12181765	T	A
23	gk573139	0	12181790	T	C
23	gk392931	0	12181882	A	G
23	gk316572	0	12181913	A	G
23	gk368647	0	12182110	C	T
23	gk725147	0	12182119	T	C
23	gk368648	0	12182151	A	G
23	gk563275	0	12182245	T	C
23	gk804514	0	12182420	A	T
23	gk754687	0	12182456	T	C
23	gk465065	0	12182463	T	C
23	gk477352	0	12182527	A	T
23	gk430192	0	12182740	T	C
23	gk436371	0	12182756	T	C
23	gk401959	0	12182805	G	A
23	gk798949	0	12182893	A	G
23	gk829920	0	12182926	A	G
23	gk366575	0	12182974	C	T
23	gk442185	0	12182977	T	A
23	gk784391	0	12183129	A	G
23	gk927289	0	12183289	A	G
23	gk479108	0	12183347	T	C
23	gk372842	0	12183403	T	C
23	gk414391	0	12183638	C	T
23	gk499187	0	12183866	A	G
23	gk907683	0	12184385	A	G
23	gk295832	0	12184417	A	G
23	gk392088	0	12184567	A	G
23	gk554956	0	12184670	A	G
23	gk313776	0	12184671	A	G
23	gk749286	0	12184696	T	A
23	gk295833	0	12184775	T	C
23	gk821975	0	12185100	T	C
23	gk295834	0	12185116	A	G
23	gk751036	0	12185359	A	G
23	gk295835	0	12185420	T	C
23	gk514760	0	12185515	A	G
23	gk364616	0	12185517	A	G
23	gk952058	0	12185627	C	CTTAAAGACGAGTTTAT
23	gk825135	0	12185676	T	C
23	gk625606	0	12185737	A	T
23	gk935852	0	12185837	A	G
23	gk842677	0	12185861	T	C
23	gk362980	0	12185888	T	C
23	gk441266	0	12185965	G	T
23	gk295836	0	12185978	T	C
23	gk295837	0	12186014	A	G
23	gk295838	0	12186222	A	G
23	gk657103	0	12186310	A	T
23	gk693328	0	12186401	T	C
23	gk295839	0	12186556	T	C
23	gk888407	0	12186637	A	G
23	gk295840	0	12186706	T	C
23	gk805912	0	12186803	G	T
23	gk295841	0	12186921	C	A
23	gk295842	0	12187437	G	T
23	gk616964	0	12187561	T	C
23	gk902367	0	12187599	T	C
23	gk368649	0	12187652	A	G
23	gk687413	0	12187697	T	C
23	gk405887	0	12187710	T	C
23	gk800003	0	12187719	A	G
23	gk518584	0	12187726	T	C
23	gk295843	0	12187744	T	C
23	gk295844	0	12187751	T	C
23	gk295845	0	12187783	C	T
23	gk295846	0	12187808	T	C
23	gk926767	0	12187953	A	G
23	gk360033	0	12188067	A	G
23	gk295847	0	12188448	T	G
23	gk675595	0	12188495	T	C
23	gk295848	0	12188558	T	C
23	gk821464	0	12188631	T	C
23	gk522034	0	12188774	T	C
23	gk295849	0	12188814	A	G
23	gk295850	0	12188819	A	G
23	gk295851	0	12188875	A	G
23	gk800004	0	12189043	A	G
23	gk417735	0	12189056	T	A
23	gk825136	0	12189181	A	G
23	gk416478	0	12189337	A	T
23	gk295852	0	12189405	A	G
23	gk664802	0	12189724	A	G
23	gk735069	0	12189753	A	G
23	gk674945	0	12189987	T	C
23	gk631396	0	12190098	A	G
23	gk668677	0	12190116	A	G
23	gk872244	0	12190118	A	T
23	gk332364	0	12190252	T	C
23	gk352197	0	12190309	A	G
23	gk552445	0	12190397	T	C
23	gk425411	0	12190486	A	T
23	gk528987	0	12190504	T	A
23	gk812745	0	12190529	A	G
23	gk295853	0	12190567	A	G
23	gk590255	0	12190606	A	G
23	gk757207	0	12190634	T	C
23	gk295854	0	12190689	C	T
23	gk744442	0	12190780	T	A
23	gk393852	0	12190818	A	G
23	gk378150	0	12193550	A	G
23	gk295855	0	12196555	A	G
23	gk421550	0	12196583	T	C
23	gk358857	0	12196605	C	T
23	gk405888	0	12196654	T	C
23	gk956003	0	12196720	T	C
23	gk552446	0	12197149	A	G
23	gk500078	0	12197233	T	C
23	gk589651	0	12197347	A	G
23	gk704299	0	12197399	A	G
23	gk527082	0	12197441	A	G
23	gk672776	0	12197652	T	A
23	gk295857	0	12197697	T	C
23	gk746134	0	12197819	A	G
23	gk295858	0	12197870	T	C
23	gk295859	0	12197895	C	A
23	gk295860	0	12198199	T	C
23	gk514350	0	12198261	T	C
23	gk295861	0	12198302	T	C
23	gk634048	0	12198469	C	T
23	gk348300	0	12198542	A	G
23	gk295862	0	12198559	A	G
23	gk666316	0	12198699	A	G
23	gk295863	0	12198712	T	C
23	gk791153	0	12198738	A	G
23	gk295864	0	12198838	T	C
23	gk295865	0	12198894	T	C
23	gk323101	0	12198924	A	G
23	gk609051	0	12199360	A	G
23	gk295866	0	12199393	A	G
23	gk418086	0	12199493	T	C
23	gk952059	0	12199546	T	TA
23	gk295867	0	12199582	T	C
23	gk530441	0	12199663	T	C
23	gk772744	0	12199839	T	C
23	gk555989	0	12199865	A	G
23	gk482728	0	12199924	A	G
23	gk736905	0	12199950	A	G
23	gk453337	0	12200030	A	G
23	gk342600	0	12200393	T	C
23	gk295868	0	12200398	A	G
23	gk638438	0	12200431	A	G
23	gk295869	0	12200509	T	C
23	gk295870	0	12200579	T	C
23	gk312968	0	12200734	A	G
23	gk433644	0	12200741	C	A
23	gk565492	0	12200747	A	G
23	gk609351	0	12200855	A	G
23	gk787581	0	12201104	T	G
23	gk506295	0	12201122	A	G
23	gk378151	0	12201136	A	G
23	gk889282	0	12201225	T	C
23	gk295871	0	12201232	A	T
23	gk295872	0	12201480	A	T
23	gk322774	0	12201487	A	G
23	gk777347	0	12201535	A	G
23	gk810519	0	12201566	A	T
23	gk581659	0	12201606	C	T
23	gk295873	0	12201644	T	C
23	gk295874	0	12201677	A	G
23	gk493384	0	12201678	T	C
23	gk788276	0	12201742	A	G
23	gk880429	0	12201845	A	G
23	gk959187	0	12201870	T	C
23	gk786975	0	12201971	A	G
23	gk295875	0	12202152	A	G
23	gk295876	0	12202251	G	T
23	gk505137	0	12202495	T	C
23	gk528521	0	12202561	A	G
23	gk886439	0	12202626	T	C
23	gk924068	0	12202735	T	C
23	gk295877	0	12202837	T	C
23	gk375752	0	12202838	T	C
23	gk634563	0	12203031	T	C
23	gk569693	0	12203096	A	G
23	gk785028	0	12203257	T	C
23	gk924586	0	12203287	C	A
23	gk782784	0	12203343	A	G
23	gk478223	0	12203411	C	T
23	gk704300	0	12203412	T	C
23	gk587754	0	12203623	T	C
23	gk669329	0	12203682	T	C
23	gk952060	0	12203842	C	CT
23	gk295878	0	12204233	T	C
23	gk506800	0	12204384	T	C
23	gk573140	0	12204402	T	C
23	gk572389	0	12204526	T	C
23	gk710843	0	12204625	A	G
23	gk295879	0	12204657	A	G
23	gk652269	0	12204788	A	G
23	gk926127	0	12204828	A	G
23	gk959188	0	12204851	G	A
23	gk600300	0	12204988	A	T
23	gk348301	0	12205167	T	C
23	gk624582	0	12205265	A	G
23	gk295880	0	12205476	T	C
23	gk429906	0	12205505	T	C
23	gk773122	0	12205741	A	G
23	gk353039	0	12205816	T	C
23	gk773123	0	12205851	T	C
23	gk749287	0	12205903	A	G
23	gk295881	0	12205908	T	A
23	gk295882	0	12206178	A	G
23	gk324543	0	12206227	T	C
23	gk344335	0	12206228	T	C
23	gk697404	0	12206243	A	G
23	gk450763	0	12206271	A	T
23	gk295883	0	12206365	C	T
23	gk891443	0	12206505	T	A
23	gk728271	0	12206560	G	T
23	gk295884	0	12207126	T	C
23	gk890337	0	12207266	A	G
23	gk363346	0	12207398	A	G
23	gk935327	0	12207407	T	C
23	gk588429	0	12207606	T	C
23	gk810520	0	12207665	A	G
23	gk295885	0	12207745	T	C
23	gk710193	0	12207921	T	C
23	gk295886	0	12208050	A	G
23	gk295887	0	12208130	A	G
23	gk907684	0	12208216	T	A
23	gk369003	0	12208290	T	C
23	gk342601	0	12208298	T	C
23	gk620338	0	12208354	T	C
23	gk295888	0	12208391	G	A
23	gk828746	0	12208586	C	A
23	gk295889	0	12208644	T	C
23	gk452648	0	12208789	A	G
23	gk784392	0	12208886	A	G
23	gk354074	0	12209084	T	C
23	gk324270	0	12209102	A	G
23	gk295890	0	12209163	G	A
23	gk362099	0	12209283	A	G
23	gk787582	0	12209410	T	C
23	gk795071	0	12209813	T	A
23	gk952061	0	12209906	CA	C
23	gk845867	0	12210494	A	G
23	gk295891	0	12210543	T	C
23	gk665281	0	12210630	G	A
23	gk295892	0	12210751	A	G
23	gk670634	0	12210821	A	G
23	gk713460	0	12210885	A	G
23	gk315815	0	12210992	T	C
23	gk521406	0	12211141	T	C
23	gk797363	0	12211257	C	T
23	gk527362	0	12211313	A	G
23	gk383531	0	12211414	A	G
23	gk438511	0	12211471	T	A
23	gk701538	0	12211971	T	C
23	gk295893	0	12212106	A	G
23	gk670635	0	12212311	A	G
23	gk295894	0	12212336	A	G
23	gk680427	0	12212828	G	A
23	gk400862	0	12213129	A	G
23	gk676111	0	12213130	A	G
23	gk506296	0	12213162	A	G
23	gk327692	0	12213212	T	C
23	gk645913	0	12213264	T	C
23	gk295895	0	12213580	A	G
23	gk295896	0	12213668	A	G
23	gk786404	0	12213766	A	G
23	gk626814	0	12213842	C	T
23	gk562062	0	12214194	T	A
23	gk527083	0	12214209	T	C
23	gk325455	0	12214366	T	C
23	gk469112	0	12214388	G	A
23	gk295897	0	12214561	C	T
23	gk546335	0	12214824	T	C
23	gk537082	0	12214829	T	C
23	gk483250	0	12215106	T	C
23	gk295898	0	12215269	A	G
23	gk426620	0	12215448	C	T
23	gk295899	0	12215484	C	G
23	gk385262	0	12215578	A	G
23	gk426621	0	12215800	A	G
23	gk537916	0	12215828	T	C
23	gk714071	0	12215840	T	C
23	gk670636	0	12215872	A	G
23	gk795653	0	12215916	T	C
23	gk295900	0	12215955	A	G
23	gk295901	0	12216064	T	C
23	gk483670	0	12216256	G	T
23	gk461176	0	12216405	T	A
23	gk632033	0	12216454	A	G
23	gk459642	0	12216733	A	T
23	gk295902	0	12217263	A	G
23	gk654651	0	12217329	A	T
23	gk405889	0	12217437	T	C
23	gk295903	0	12217447	A	G
23	gk708558	0	12217601	T	C
23	gk295904	0	12217845	T	C
23	gk938344	0	12217950	A	G
23	gk584773	0	12218136	T	C
23	gk610626	0	12218165	T	C
23	gk820823	0	12218308	A	G
23	gk731923	0	12218400	G	A
23	gk808842	0	12218495	T	C
23	gk407523	0	12218537	T	C
23	gk602450	0	12218581	T	C
23	gk912081	0	12218589	T	C
23	gk295905	0	12218612	T	C
23	gk928809	0	12218818	G	A
23	gk706280	0	12218824	A	G
23	gk672252	0	12218844	T	A
23	gk838482	0	12219015	A	G
23	gk568087	0	12219123	A	G
23	gk373102	0	12219230	A	G
23	gk864688	0	12219645	T	C
23	gk406357	0	12219665	T	A
23	gk727040	0	12219769	T	C
23	gk392932	0	12220207	A	G
23	gk501853	0	12220421	T	C
23	gk295906	0	12220576	T	C
23	gk295907	0	12220584	A	G
23	gk866406	0	12220620	A	T
23	gk295908	0	12220643	A	G
23	gk798950	0	12220753	A	G
23	gk295909	0	12220796	T	C
23	gk457910	0	12220875	T	C
23	gk295910	0	12220944	A	G
23	gk952062	0	12220968	G	GT
23	gk839145	0	12221174	T	C
23	gk727696	0	12221339	T	C
23	gk368310	0	12221408	T	A
23	gk818384	0	12221415	A	G
23	gk808400	0	12221566	A	G
23	gk542862	0	12221592	A	G
23	gk389227	0	12221607	A	G
23	gk295911	0	12221653	T	C
23	gk503566	0	12221681	A	G
23	gk441267	0	12221783	A	T
23	gk487218	0	12221805	T	C
23	gk681251	0	12221965	T	C
23	gk295912	0	12222665	A	G
23	gk295913	0	12222768	T	A
23	gk794413	0	12223112	A	G
23	gk403278	0	12223175	T	C
23	gk645032	0	12223196	A	G
23	gk486094	0	12223249	T	A
23	gk537917	0	12223508	T	C
23	gk772745	0	12223567	G	T
23	gk575911	0	12223628	T	C
23	gk371321	0	12223640	A	G
23	gk295914	0	12223725	T	C
23	gk295915	0	12223786	A	G
23	gk767848	0	12223868	C	T
23	gk401245	0	12224000	A	G
23	gk909514	0	12224114	A	G
23	gk756417	0	12224130	T	C
23	gk295916	0	12224131	A	T
23	gk295917	0	12224307	T	A
23	gk952063	0	12224394	C	CA
23	gk693329	0	12224559	T	C
23	gk474924	0	12224606	A	G
23	gk295918	0	12224627	A	G
23	gk774278	0	12224711	T	C
23	gk736221	0	12224798	T	C
23	gk819023	0	12224911	T	A
23	gk495023	0	12224929	G	A
23	gk709691	0	12224953	T	C
23	gk758334	0	12224988	T	A
23	gk727697	0	12225192	A	T
23	gk295919	0	12225270	A	G
23	gk692130	0	12225319	T	C
23	gk448245	0	12225385	T	A
23	gk849186	0	12225487	A	T
23	gk804515	0	12225523	G	T
23	gk646526	0	12225606	A	G
23	gk496261	0	12225609	A	G
23	gk460169	0	12225681	A	G
23	gk501294	0	12225730	G	A
23	gk819024	0	12225796	T	C
23	gk674946	0	12225832	T	C
23	gk598959	0	12225833	T	C
23	gk295920	0	12226150	C	T
23	gk295921	0	12226276	C	A
23	gk681252	0	12226405	T	C
23	gk781089	0	12226411	C	T
23	gk752439	0	12226691	A	G
23	gk546923	0	12226733	A	G
23	gk573141	0	12226931	T	C
23	gk295922	0	12227094	T	C
23	gk885704	0	12227279	A	G
23	gk903382	0	12227374	G	T
23	gk295923	0	12227419	A	G
23	gk952064	0	12227472	TA	T
23	gk692131	0	12227684	G	A
23	gk619915	0	12227912	T	C
23	gk380839	0	12228006	T	C
23	gk876473	0	12228185	T	C
23	gk917286	0	12228265	T	A
23	gk665931	0	12228511	A	G
23	gk371999	0	12228558	T	C
23	gk709160	0	12228688	A	G
23	gk295924	0	12228748	A	G
23	gk675596	0	12228837	T	C
23	gk848142	0	12228870	A	G
23	gk518585	0	12229031	T	C
23	gk295925	0	12229079	T	C
23	gk930179	0	12229115	A	G
23	gk369004	0	12229123	T	C
23	gk760386	0	12229626	T	C
23	gk952065	0	12229639	T	TA
23	gk885705	0	12229865	A	G
23	gk295926	0	12230403	G	A
23	gk565493	0	12230451	A	G
23	gk295927	0	12230471	T	A
23	gk752440	0	12230679	A	G
23	gk295928	0	12230715	T	C
23	gk544874	0	12230827	G	T
23	gk401960	0	12230891	A	G
23	gk952066	0	12231034	GTC	G
23	gk796773	0	12231171	T	C
23	gk565494	0	12231328	A	G
23	gk295929	0	12231386	T	C
23	gk476953	0	12231421	T	C
23	gk295930	0	12231507	G	A
23	gk733985	0	12231980	A	T
23	gk567147	0	12231992	C	A
23	gk722538	0	12232417	A	T
23	gk295931	0	12232434	T	C
23	gk626382	0	12232574	T	C
23	gk960280	0	12232613	<DEL>	A
23	gk721877	0	12232624	A	G
23	gk893640	0	12232677	T	A
23	gk699794	0	12232704	A	G
23	gk295932	0	12233179	T	C
23	gk796420	0	12233600	A	G
23	gk411465	0	12233917	T	A
23	gk295933	0	12234036	T	C
23	gk890876	0	12234332	C	T
23	gk521407	0	12234449	T	C
23	gk604626	0	12234567	A	G
23	gk295934	0	12234576	T	C
23	gk641136	0	12234752	T	A
23	gk295935	0	12234761	T	A
23	gk427561	0	12234825	T	C
23	gk889523	0	12234943	A	G
23	gk313400	0	12235023	A	T
23	gk295936	0	12235090	T	C
23	gk326468	0	12235116	A	G
23	gk690639	0	12235183	A	G
23	gk295937	0	12235306	T	A
23	gk955692	0	12235310	T	C
23	gk456441	0	12235327	A	G
23	gk776833	0	12235383	C	T
23	gk691054	0	12235385	T	C
23	gk448595	0	12235420	A	T
23	gk815152	0	12235472	T	C
23	gk295938	0	12235501	T	C
23	gk295939	0	12235568	A	G
23	gk955195	0	12235572	T	C
23	gk666317	0	12235623	T	C
23	gk476954	0	12235670	T	C
23	gk727698	0	12235758	G	T
23	gk431462	0	12235885	T	C
23	gk469113	0	12235946	C	T
23	gk798951	0	12235980	A	G
23	gk542863	0	12235999	A	G
23	gk659503	0	12236043	A	G
23	gk786405	0	12236088	A	G
23	gk952067	0	12236178	T	TA
23	gk693988	0	12236331	T	C
23	gk873318	0	12236555	C	A
23	gk802795	0	12236665	T	C
23	gk295940	0	12236700	A	G
23	gk663708	0	12236716	T	C
23	gk295941	0	12236733	A	G
23	gk353504	0	12237032	A	G
23	gk613443	0	12237131	A	T
23	gk621665	0	12237139	A	G
23	gk383532	0	12237166	A	G
23	gk837310	0	12237226	A	G
23	gk757798	0	12237229	T	C
23	gk724006	0	12237251	T	C
23	gk295942	0	12237386	A	G
23	gk427562	0	12237409	G	A
23	gk406627	0	12237584	A	G
23	gk717199	0	12237591	T	A
23	gk394520	0	12237638	A	G
23	gk295943	0	12238057	A	G
23	gk333081	0	12238180	A	G
23	gk725148	0	12238202	T	A
23	gk630374	0	12238214	T	C
23	gk751037	0	12238323	A	G
23	gk295944	0	12238334	A	G
23	gk898168	0	12238471	T	C
23	gk295945	0	12238626	A	G
23	gk295946	0	12238709	A	G
23	gk596271	0	12238868	C	A
23	gk596272	0	12238939	T	C
23	gk401961	0	12239465	A	G
23	gk350043	0	12239510	A	G
23	gk546336	0	12239528	A	G
23	gk295947	0	12239551	C	T
23	gk295948	0	12239555	A	G
23	gk295949	0	12239674	A	G
23	gk695964	0	12239711	A	G
23	gk806851	0	12239924	T	C
23	gk295950	0	12239945	A	G
23	gk411466	0	12240131	A	G
23	gk295951	0	12240301	A	G
23	gk295952	0	12240428	C	T
23	gk804516	0	12240623	T	C
23	gk295953	0	12240653	T	C
23	gk468031	0	12240737	T	C
23	gk709692	0	12240830	T	C
23	gk295954	0	12240943	A	G
23	gk734666	0	12240960	T	C
23	gk341961	0	12241029	A	G
23	gk790489	0	12241363	T	A
23	gk711954	0	12241397	A	G
23	gk479663	0	12241403	T	A
23	gk705003	0	12241591	A	G
23	gk616965	0	12241795	C	A
23	gk697405	0	12241869	A	G
23	gk295955	0	12241874	T	C
23	gk595847	0	12241973	A	G
23	gk845868	0	12242072	A	G
23	gk901852	0	12242139	T	C
23	gk497366	0	12242226	C	A
23	gk324616	0	12242246	A	T
23	gk459178	0	12242291	G	T
23	gk805913	0	12242297	A	G
23	gk459179	0	12242302	T	G
23	gk688268	0	12242384	C	T
23	gk688269	0	12242387	T	A
23	gk295956	0	12242389	A	G
23	gk295957	0	12242415	A	G
23	gk715599	0	12242521	T	C
23	gk720114	0	12242577	T	C
23	gk601704	0	12242589	A	G
23	gk295958	0	12242881	G	A
23	gk295959	0	12242971	T	C
23	gk712519	0	12243056	A	T
23	gk623149	0	12243327	C	A
23	gk706767	0	12243641	T	C
23	gk958544	0	12243727	C	T
23	gk295960	0	12243831	A	G
23	gk800405	0	12243934	A	G
23	gk507169	0	12243998	A	G
23	gk295961	0	12244101	A	G
23	gk928810	0	12244110	T	C
23	gk295962	0	12244140	T	C
23	gk924069	0	12244253	T	C
23	gk670637	0	12244303	A	G
23	gk630030	0	12244395	A	G
23	gk902368	0	12244504	T	C
23	gk795072	0	12245034	G	C
23	gk695965	0	12245338	A	G
23	gk295963	0	12245363	A	T
23	gk736222	0	12245544	T	C
23	gk736223	0	12246006	T	G
23	gk704600	0	12246011	A	T
23	gk900850	0	12246128	T	C
23	gk751038	0	12246211	A	G
23	gk565495	0	12246281	A	G
23	gk295964	0	12246318	A	G
23	gk295965	0	12246692	T	C
23	gk295966	0	12246862	T	C
23	gk728272	0	12246895	T	C
23	gk503080	0	12246934	G	T
23	gk295967	0	12247130	A	G
23	gk477353	0	12247226	G	T
23	gk295968	0	12247336	A	G
23	gk791154	0	12247510	T	C
23	gk508791	0	12247728	A	G
23	gk295969	0	12247747	T	A
23	gk295970	0	12247796	A	G
23	gk479109	0	12247885	T	C
23	gk629317	0	12248139	A	G
23	gk886938	0	12248255	T	C
23	gk425742	0	12248356	G	A
23	gk848143	0	12248409	A	G
23	gk876474	0	12248416	T	C
23	gk544128	0	12249032	G	A
23	gk295971	0	12249051	G	A
23	gk874458	0	12249079	A	T
23	gk612738	0	12249249	T	C
23	gk959189	0	12249453	T	C
23	gk295972	0	12249482	T	C
23	gk763521	0	12249504	T	C
23	gk867055	0	12249587	T	C
23	gk366233	0	12249646	T	C
23	gk295973	0	12249655	T	C
23	gk724007	0	12249682	T	C
23	gk629318	0	12249802	A	G
23	gk493950	0	12250009	T	C
23	gk623973	0	12250170	T	C
23	gk295974	0	12250178	G	C
23	gk638440	0	12250278	A	G
23	gk953514	0	12250391	T	C
23	gk424344	0	12250401	T	A
23	gk867056	0	12250505	C	G
23	gk606737	0	12250604	A	T
23	gk569694	0	12250635	A	G
23	gk504548	0	12250802	A	T
23	gk542073	0	12250811	A	G
23	gk779893	0	12250941	T	C
23	gk498801	0	12251026	A	T
23	gk295975	0	12251032	T	C
23	gk503567	0	12251416	A	G
23	gk544875	0	12251489	A	G
23	gk295976	0	12251685	T	C
23	gk373425	0	12251693	A	G
23	gk505138	0	12251761	A	T
23	gk741938	0	12251871	C	T
23	gk894343	0	12251928	T	C
23	gk295977	0	12252158	T	A
23	gk370366	0	12252171	T	C
23	gk840352	0	12252297	T	C
23	gk338246	0	12252330	A	G
23	gk295978	0	12252424	T	C
23	gk702258	0	12252474	C	T
23	gk295979	0	12252515	A	G
23	gk619357	0	12252531	T	C
23	gk324588	0	12252660	T	C
23	gk722539	0	12253286	A	T
23	gk478224	0	12253302	T	C
23	gk295980	0	12253326	T	C
23	gk323609	0	12253447	A	G
23	gk843709	0	12253579	T	C
23	gk641137	0	12253707	T	C
23	gk371673	0	12253838	T	C
23	gk521408	0	12253941	T	A
23	gk295981	0	12254040	A	G
23	gk372000	0	12254236	T	C
23	gk412854	0	12254242	G	A
23	gk295982	0	12254282	A	G
23	gk681253	0	12255245	T	C
23	gk833681	0	12255465	T	C
23	gk652270	0	12255533	A	G
23	gk842678	0	12255584	T	C
23	gk873319	0	12255637	T	A
23	gk888408	0	12256164	A	G
23	gk614109	0	12256355	A	G
23	gk295983	0	12256441	T	C
23	gk564872	0	12256623	A	G
23	gk925158	0	12256730	A	G
23	gk295984	0	12256807	A	G
23	gk295985	0	12256808	A	G
23	gk295986	0	12256819	A	G
23	gk527363	0	12256860	A	G
23	gk825137	0	12256871	T	C
23	gk295987	0	12256879	T	C
23	gk295988	0	12257200	A	G
23	gk702666	0	12257240	A	T
23	gk295989	0	12257478	A	G
23	gk648891	0	12257513	T	C
23	gk875477	0	12257548	T	A
23	gk721071	0	12257754	A	G
23	gk858953	0	12257829	T	A
23	gk295990	0	12257839	A	G
23	gk295991	0	12258053	G	T
23	gk426845	0	12258083	A	G
23	gk913916	0	12258177	A	T
23	gk295992	0	12258358	T	C
23	gk492416	0	12258498	G	A
23	gk704301	0	12258604	A	T
23	gk295993	0	12258614	A	G
23	gk295994	0	12258746	T	C
23	gk895804	0	12258778	A	G
23	gk640055	0	12258926	A	G
23	gk295995	0	12259371	A	G
23	gk865726	0	12259427	T	C
23	gk647015	0	12259503	T	C
23	gk839146	0	12259531	A	G
23	gk317852	0	12259801	A	G
23	gk691624	0	12259900	A	G
23	gk553642	0	12259901	T	C
23	gk842679	0	12260349	T	C
23	gk358114	0	12260508	A	G
23	gk295996	0	12260515	T	C
23	gk521409	0	12260517	T	C
23	gk295997	0	12260535	T	C
23	gk331476	0	12260536	A	G
23	gk711480	0	12260577	T	C
23	gk433645	0	12260910	G	A
23	gk705004	0	12260937	A	G
23	gk295998	0	12260971	A	G
23	gk295999	0	12261003	A	G
23	gk296000	0	12261177	A	G
23	gk403279	0	12261545	T	C
23	gk474925	0	12261547	A	G
23	gk875809	0	12261663	A	G
23	gk313136	0	12261716	A	T
23	gk905890	0	12261752	A	G
23	gk470992	0	12261846	C	T
23	gk807876	0	12262008	T	C
23	gk745110	0	12262070	A	G
23	gk481769	0	12262162	A	G
23	gk296001	0	12262181	A	G
23	gk296002	0	12262204	A	G
23	gk425412	0	12262241	C	T
23	gk728273	0	12262593	T	C
23	gk459180	0	12262648	T	C
23	gk296003	0	12262708	G	T
23	gk523489	0	12262745	A	G
23	gk493951	0	12262853	T	C
23	gk955196	0	12262884	T	C
23	gk525567	0	12262897	T	C
23	gk645530	0	12263162	T	C
23	gk553643	0	12263185	T	C
23	gk509267	0	12263190	T	C
23	gk522035	0	12263263	C	T
23	gk552447	0	12263475	A	T
23	gk461177	0	12263611	T	C
23	gk591335	0	12263682	A	G
23	gk488417	0	12263707	T	C
23	gk628589	0	12263727	G	A
23	gk830614	0	12263862	T	C
23	gk889524	0	12263925	T	G
23	gk296004	0	12264153	A	G
23	gk805914	0	12264190	A	G
23	gk296005	0	12264227	A	G
23	gk341283	0	12264391	A	G
23	gk620826	0	12264402	A	G
23	gk296006	0	12264472	A	G
23	gk296007	0	12264540	T	C
23	gk339899	0	12264602	A	G
23	gk296008	0	12264662	A	G
23	gk296009	0	12264663	A	G
23	gk659504	0	12264698	A	G
23	gk570138	0	12264720	T	C
23	gk843710	0	12264795	T	C
23	gk296010	0	12264870	T	C
23	gk296011	0	12264893	T	C
23	gk824551	0	12264907	A	T
23	gk465455	0	12264934	C	A
23	gk797902	0	12264959	T	C
23	gk517776	0	12264967	A	G
23	gk718185	0	12264975	T	C
23	gk398507	0	12264999	T	C
23	gk397108	0	12265119	A	G
23	gk840768	0	12265122	A	G
23	gk386710	0	12265173	A	G
23	gk296012	0	12265338	G	A
23	gk875810	0	12265368	A	G
23	gk616966	0	12265471	T	C
23	gk743213	0	12265495	T	C
23	gk800406	0	12265549	A	G
23	gk398072	0	12265683	T	C
23	gk468032	0	12265700	G	A
23	gk499188	0	12265781	A	G
23	gk789418	0	12265799	A	G
23	gk912082	0	12265855	A	G
23	gk504549	0	12265877	C	T
23	gk313639	0	12265905	A	G
23	gk296013	0	12265978	A	G
23	gk673677	0	12266056	T	C
23	gk296014	0	12266211	T	C
23	gk452649	0	12266231	A	G
23	gk699795	0	12266498	A	G
23	gk597666	0	12267091	A	G
23	gk337352	0	12267215	T	C
23	gk296015	0	12267347	T	C
23	gk296016	0	12267383	A	G
23	gk876475	0	12267569	T	C
23	gk378152	0	12267667	A	G
23	gk435898	0	12267892	C	A
23	gk296017	0	12267984	A	G
23	gk638441	0	12268024	A	G
23	gk570139	0	12268025	T	A
23	gk296018	0	12268090	T	C
23	gk833184	0	12268684	T	C
23	gk531988	0	12268787	T	C
23	gk880682	0	12268812	T	C
23	gk542864	0	12268910	A	G
23	gk296019	0	12268931	A	C
23	gk952068	0	12268959	CA	C
23	gk296020	0	12268984	G	T
23	gk336849	0	12269017	A	G
23	gk331200	0	12269064	T	C
23	gk296021	0	12269150	A	G
23	gk296022	0	12269212	T	C
23	gk905891	0	12269336	T	C
23	gk331201	0	12269340	T	A
23	gk858954	0	12269693	T	C
23	gk549511	0	12269775	A	G
23	gk915441	0	12269894	T	C
23	gk316792	0	12270112	T	C
23	gk811266	0	12270201	T	A
23	gk912568	0	12270286	T	C
23	gk339491	0	12270310	A	G
23	gk565897	0	12270522	G	A
23	gk953515	0	12270532	T	C
23	gk452650	0	12270548	A	G
23	gk707477	0	12270605	T	C
23	gk657104	0	12270612	T	C
23	gk296023	0	12271029	A	T
23	gk383533	0	12271085	A	G
23	gk958545	0	12271097	A	G
23	gk680428	0	12271448	T	A
23	gk296024	0	12271544	A	G
23	gk425106	0	12271573	G	A
23	gk329272	0	12271720	T	C
23	gk819025	0	12271794	T	A
23	gk910348	0	12271868	A	G
23	gk620339	0	12271997	A	G
23	gk296025	0	12272052	T	C
23	gk378153	0	12272082	A	G
23	gk956004	0	12272251	G	A
23	gk296027	0	12272288	A	G
23	gk702259	0	12272334	A	T
23	gk296028	0	12272388	T	C
23	gk793946	0	12272493	A	T
23	gk321423	0	12272620	A	G
23	gk641138	0	12272683	T	C
23	gk326027	0	12272714	A	G
23	gk762655	0	12272807	T	C
23	gk296029	0	12272825	C	T
23	gk465066	0	12272863	T	C
23	gk455555	0	12272880	A	T
23	gk459643	0	12272960	C	T
23	gk533858	0	12273114	A	G
23	gk441940	0	12273466	A	G
23	gk648892	0	12273616	T	C
23	gk693330	0	12273809	T	C
23	gk786976	0	12273954	A	T
23	gk839147	0	12273997	A	G
23	gk850375	0	12274120	T	C
23	gk296030	0	12274190	T	C
23	gk658986	0	12274244	A	G
23	gk842680	0	12274431	T	C
23	gk346325	0	12274439	T	C
23	gk570140	0	12274546	T	C
23	gk296031	0	12274655	A	G
23	gk371322	0	12274716	A	G
23	gk296032	0	12275105	T	C
23	gk296033	0	12275131	T	C
23	gk614110	0	12275169	A	G
23	gk378942	0	12275204	T	C
23	gk717200	0	12275221	T	G
23	gk437423	0	12275483	A	G
23	gk666318	0	12275565	T	C
23	gk453338	0	12275639	A	G
23	gk784024	0	12275699	T	A
23	gk373426	0	12275818	A	G
23	gk519820	0	12275850	T	C
23	gk933497	0	12275904	T	C
23	gk296034	0	12275935	A	G
23	gk640813	0	12275952	A	G
23	gk623974	0	12275963	A	G
23	gk296035	0	12275981	C	T
23	gk669018	0	12276001	A	G
23	gk315158	0	12279841	T	C
23	gk296038	0	12280021	A	G
23	gk558557	0	12280109	A	G
23	gk564873	0	12280210	A	G
23	gk552965	0	12280518	A	G
23	gk296039	0	12280541	A	G
23	gk610627	0	12280581	C	A
23	gk808401	0	12280698	T	C
23	gk458365	0	12280894	T	A
23	gk334412	0	12281179	A	G
23	gk412855	0	12281228	T	C
23	gk546337	0	12281273	T	C
23	gk808843	0	12281305	T	C
23	gk361292	0	12281320	A	G
23	gk296040	0	12281394	A	G
23	gk296041	0	12281481	T	A
23	gk296042	0	12281532	T	C
23	gk399947	0	12281553	A	G
23	gk296043	0	12281748	T	C
23	gk743792	0	12281750	A	G
23	gk784025	0	12281798	A	G
23	gk810006	0	12281864	A	T
23	gk296044	0	12281919	A	G
23	gk856624	0	12281921	A	T
23	gk905892	0	12281936	T	C
23	gk715027	0	12281961	T	C
23	gk647016	0	12282041	T	C
23	gk371028	0	12282074	A	G
23	gk857224	0	12282126	T	C
23	gk388326	0	12282134	A	G
23	gk296045	0	12282251	G	T
23	gk296046	0	12282600	A	T
23	gk423768	0	12282731	T	A
23	gk687414	0	12282795	T	C
23	gk745603	0	12282898	T	C
23	gk693331	0	12282959	T	C
23	gk742475	0	12283026	A	G
23	gk296047	0	12283090	T	C
23	gk609052	0	12283115	T	A
23	gk571727	0	12283127	A	G
23	gk535364	0	12283327	T	C
23	gk296048	0	12283346	T	C
23	gk385652	0	12283347	T	C
23	gk443076	0	12283430	A	G
23	gk755184	0	12283435	T	C
23	gk372001	0	12283557	T	C
23	gk609053	0	12283616	A	G
23	gk296049	0	12283639	T	C
23	gk881165	0	12283706	A	G
23	gk528522	0	12283726	A	C
23	gk436834	0	12283841	C	A
23	gk418982	0	12283872	C	A
23	gk296050	0	12283958	A	G
23	gk469539	0	12284384	A	G
23	gk423769	0	12284590	T	A
23	gk886939	0	12284617	T	C
23	gk296051	0	12284682	T	C
23	gk877789	0	12284710	A	G
23	gk491323	0	12284749	T	C
23	gk296052	0	12284968	T	C
23	gk481770	0	12285111	A	G
23	gk456442	0	12285347	A	G
23	gk296053	0	12285408	T	C
23	gk887518	0	12285543	A	G
23	gk385983	0	12285651	T	C
23	gk296054	0	12285869	A	G
23	gk428723	0	12285944	A	T
23	gk468033	0	12286047	C	T
23	gk885706	0	12286456	A	G
23	gk766873	0	12286501	T	C
23	gk479110	0	12286587	T	C
23	gk890877	0	12286675	T	C
23	gk451076	0	12286725	A	T
23	gk654652	0	12286881	A	G
23	gk296055	0	12286886	T	A
23	gk296056	0	12286974	A	T
23	gk785786	0	12287024	G	T
23	gk867650	0	12287055	T	C
23	gk418668	0	12287064	T	C
23	gk848144	0	12287072	A	G
23	gk459644	0	12287130	T	C
23	gk469540	0	12287205	T	A
23	gk853267	0	12287274	A	G
23	gk427903	0	12287281	C	T
23	gk766874	0	12287332	G	A
23	gk576366	0	12287903	T	A
23	gk573142	0	12287938	T	C
23	gk958058	0	12287950	A	G
23	gk513974	0	12287975	T	C
23	gk621198	0	12287980	A	T
23	gk427904	0	12288009	A	T
23	gk833185	0	12288025	T	C
23	gk678879	0	12288109	T	C
23	gk296057	0	12288125	T	C
23	gk296058	0	12288220	A	T
23	gk361741	0	12288406	T	C
23	gk439477	0	12288768	C	A
23	gk682008	0	12288915	A	G
23	gk641139	0	12289427	T	C
23	gk887519	0	12289498	A	G
23	gk797364	0	12289503	A	G
23	gk296059	0	12289690	T	C
23	gk776171	0	12289726	A	T
23	gk517114	0	12289767	T	C
23	gk450764	0	12289857	T	C
23	gk913283	0	12289952	T	C
23	gk517115	0	12289997	T	A
23	gk446545	0	12290113	G	A
23	gk389228	0	12290294	A	G
23	gk851884	0	12290310	A	G
23	gk829143	0	12290598	C	T
23	gk389229	0	12290708	A	G
23	gk393270	0	12290957	A	G
23	gk641595	0	12291299	A	T
23	gk456443	0	12291322	T	G
23	gk296060	0	12291327	T	C
23	gk573603	0	12291392	A	G
23	gk296061	0	12291446	T	C
23	gk296062	0	12291521	A	G
23	gk571146	0	12291539	C	T
23	gk296063	0	12291587	A	G
23	gk926128	0	12291649	A	G
23	gk755185	0	12291974	T	C
23	gk792664	0	12292201	C	A
23	gk860752	0	12292297	T	C
23	gk700449	0	12292354	T	C
23	gk829921	0	12292422	A	G
23	gk573143	0	12292486	A	G
23	gk454610	0	12292492	T	C
23	gk720115	0	12292557	T	A
23	gk296064	0	12292578	A	C
23	gk296065	0	12292706	A	G
23	gk661149	0	12292792	A	G
23	gk800407	0	12292864	A	G
23	gk694437	0	12292941	A	G
23	gk952069	0	12292965	A	AT
23	gk698410	0	12292968	A	C
23	gk355445	0	12293093	A	G
23	gk296066	0	12293268	C	T
23	gk296067	0	12293720	T	C
23	gk296068	0	12293732	A	G
23	gk602451	0	12293745	T	C
23	gk620340	0	12293755	T	C
23	gk296069	0	12293829	A	G
23	gk296070	0	12293913	A	T
23	gk421800	0	12294010	T	A
23	gk564333	0	12294134	T	C
23	gk725149	0	12294329	T	C
23	gk296071	0	12294529	T	C
23	gk296072	0	12294877	T	C
23	gk296073	0	12295072	T	C
23	gk854624	0	12295146	C	T
23	gk890878	0	12295219	T	C
23	gk394275	0	12295257	T	C
23	gk645531	0	12295388	T	C
23	gk535365	0	12295433	T	C
23	gk689509	0	12295501	A	G
23	gk897081	0	12295585	A	G
23	gk671051	0	12295622	A	G
23	gk623150	0	12295752	T	A
23	gk938345	0	12295902	A	G
23	gk609352	0	12296296	A	G
23	gk296074	0	12296408	T	C
23	gk296075	0	12296622	A	G
23	gk296076	0	12296886	A	G
23	gk810521	0	12297274	A	G
23	gk296077	0	12297344	A	G
23	gk807877	0	12297598	T	C
23	gk296078	0	12297767	T	C
23	gk296079	0	12297936	A	G
23	gk296080	0	12298681	C	T
23	gk682009	0	12298793	A	G
23	gk377295	0	12298811	A	G
23	gk296081	0	12298920	T	C
23	gk791155	0	12298992	T	C
23	gk296082	0	12299137	T	C
23	gk517777	0	12299139	A	G
23	gk517778	0	12299221	A	G
23	gk662385	0	12299480	T	C
23	gk409162	0	12299523	G	T
23	gk446546	0	12299697	T	C
23	gk296083	0	12299881	T	C
23	gk296084	0	12300068	A	G
23	gk415487	0	12300129	T	A
23	gk317853	0	12300185	A	G
23	gk296085	0	12300241	T	C
23	gk470631	0	12300281	A	G
23	gk465860	0	12300523	T	C
23	gk853950	0	12300546	T	C
23	gk296086	0	12300600	A	G
23	gk648373	0	12300737	G	A
23	gk605390	0	12300761	T	C
23	gk592002	0	12300803	T	C
23	gk630849	0	12300832	A	T
23	gk479111	0	12301072	T	C
23	gk296087	0	12301462	T	C
23	gk563276	0	12301585	T	C
23	gk749580	0	12301604	A	G
23	gk339492	0	12301739	A	G
23	gk296088	0	12301775	A	G
23	gk645033	0	12301913	A	G
23	gk640056	0	12301958	A	T
23	gk380100	0	12302059	T	C
23	gk592350	0	12302104	G	T
23	gk651413	0	12302235	T	C
23	gk871201	0	12302398	A	G
23	gk296089	0	12302449	A	T
23	gk326028	0	12302493	A	G
23	gk668015	0	12302526	A	G
23	gk789419	0	12302559	A	G
23	gk296090	0	12302564	T	C
23	gk715600	0	12302705	T	C
23	gk841210	0	12302807	A	G
23	gk745111	0	12302910	A	G
23	gk676112	0	12302911	A	G
23	gk609054	0	12302969	A	G
23	gk296091	0	12303000	T	C
23	gk402393	0	12303288	T	C
23	gk530918	0	12303391	A	G
23	gk895361	0	12303516	T	C
23	gk390662	0	12303676	A	G
23	gk396621	0	12303681	A	G
23	gk296092	0	12303699	T	C
23	gk493385	0	12303826	T	C
23	gk322775	0	12304074	A	G
23	gk296093	0	12304086	T	C
23	gk426201	0	12304185	C	T
23	gk296094	0	12304242	A	G
23	gk508308	0	12304321	A	G
23	gk679496	0	12304333	C	T
23	gk296095	0	12304446	A	G
23	gk961731	0	12304480	<DEL>	T
23	gk792665	0	12304649	T	C
23	gk296096	0	12304749	T	C
23	gk640057	0	12304801	A	G
23	gk851885	0	12304827	G	T
23	gk528988	0	12305244	A	G
23	gk361742	0	12305483	T	C
23	gk674947	0	12305507	T	C
23	gk650752	0	12305568	T	C
23	gk296097	0	12305673	A	G
23	gk822468	0	12306155	T	C
23	gk774972	0	12306383	T	C
23	gk421801	0	12306408	A	G
23	gk450476	0	12306567	T	C
23	gk719495	0	12306580	G	A
23	gk517116	0	12306633	C	A
23	gk575912	0	12306859	T	C
23	gk296098	0	12306915	T	C
23	gk341962	0	12307306	T	A
23	gk495024	0	12307385	T	C
23	gk815655	0	12307676	T	C
23	gk380101	0	12308070	T	C
23	gk910990	0	12308085	A	T
23	gk690640	0	12308338	A	G
23	gk899272	0	12308517	T	C
23	gk296099	0	12308621	A	G
23	gk772746	0	12308660	T	C
23	gk296100	0	12308702	A	G
23	gk872245	0	12308763	T	C
23	gk733986	0	12308871	A	G
23	gk296101	0	12308894	A	G
23	gk772747	0	12308941	T	A
23	gk296102	0	12309096	A	G
23	gk751039	0	12309168	A	G
23	gk296103	0	12309730	T	C
23	gk824552	0	12309793	T	C
23	gk296104	0	12309834	T	C
23	gk657105	0	12309834	A	C
23	gk952070	0	12310083	T	TC
23	gk296105	0	12310264	T	C
23	gk924070	0	12310315	T	C
23	gk296106	0	12310493	A	G
23	gk660262	0	12310558	A	G
23	gk912083	0	12310575	A	T
23	gk701009	0	12310664	T	C
23	gk296107	0	12310731	C	T
23	gk296108	0	12310795	A	G
23	gk460170	0	12310798	T	C
23	gk898169	0	12311010	T	C
23	gk296109	0	12311070	T	C
23	gk469114	0	12311101	T	C
23	gk937700	0	12311232	T	C
23	gk296110	0	12311482	T	C
23	gk880683	0	12311586	T	C
23	gk296111	0	12311758	A	T
23	gk296112	0	12311770	G	A
23	gk868535	0	12311925	A	G
23	gk331202	0	12312080	T	C
23	gk774973	0	12312152	T	C
23	gk344872	0	12312281	A	G
23	gk296113	0	12312553	T	C
23	gk830615	0	12312587	T	C
23	gk850843	0	12312595	T	C
23	gk368650	0	12312604	A	G
23	gk660263	0	12312888	A	G
23	gk808402	0	12312948	A	G
23	gk406628	0	12312994	A	G
23	gk317069	0	12313188	T	C
23	gk460171	0	12313232	T	C
23	gk900254	0	12313326	T	C
23	gk398508	0	12313525	T	C
23	gk296114	0	12313633	G	A
23	gk714072	0	12313662	T	C
23	gk296115	0	12313757	T	C
23	gk296116	0	12313768	A	G
23	gk397806	0	12313800	A	G
23	gk507686	0	12314078	T	C
23	gk577455	0	12314114	T	C
23	gk709693	0	12314184	T	C
23	gk422743	0	12314198	T	C
23	gk958059	0	12314273	A	G
23	gk296117	0	12314468	T	C
23	gk870678	0	12314547	T	C
23	gk391543	0	12314585	A	G
23	gk555990	0	12314590	A	G
23	gk689510	0	12314700	A	G
23	gk415216	0	12314939	G	T
23	gk320963	0	12315016	T	C
23	gk416479	0	12315028	A	T
23	gk952071	0	12315089	GT	G
23	gk644539	0	12315246	T	C
23	gk748546	0	12315342	C	T
23	gk885155	0	12315347	T	C
23	gk296118	0	12315380	A	G
23	gk671487	0	12315549	G	T
23	gk296119	0	12315558	T	C
23	gk296120	0	12315559	T	C
23	gk382742	0	12315595	T	C
23	gk342602	0	12315656	T	C
23	gk606073	0	12315667	T	C
23	gk474926	0	12315851	A	G
23	gk749581	0	12315867	A	G
23	gk903383	0	12315956	T	C
23	gk296121	0	12316050	A	G
23	gk759548	0	12316091	A	G
23	gk858304	0	12316286	T	C
23	gk787583	0	12316337	T	A
23	gk712945	0	12316352	T	C
23	gk581660	0	12316398	A	G
23	gk818385	0	12316460	G	A
23	gk296122	0	12316475	T	C
23	gk897082	0	12316496	A	G
23	gk476335	0	12316597	G	A
23	gk672777	0	12316681	A	G
23	gk296123	0	12316738	T	C
23	gk296124	0	12316741	T	C
23	gk296125	0	12316865	A	G
23	gk598960	0	12316934	T	C
23	gk820824	0	12316994	A	G
23	gk504550	0	12317017	A	G
23	gk457496	0	12317052	A	G
23	gk849187	0	12317152	T	C
23	gk296126	0	12317214	A	G
23	gk623975	0	12317279	A	G
23	gk330799	0	12317435	A	G
23	gk453339	0	12317460	A	G
23	gk687824	0	12317518	T	C
23	gk296127	0	12317555	A	G
23	gk437930	0	12317595	A	G
23	gk296128	0	12317720	T	C
23	gk296129	0	12317737	T	C
23	gk674948	0	12317940	T	C
23	gk629319	0	12318102	A	G
23	gk296130	0	12318271	A	G
23	gk319768	0	12318425	T	C
23	gk296131	0	12318503	A	G
23	gk296132	0	12318603	A	G
23	gk856111	0	12318682	T	C
23	gk296133	0	12318734	A	G
23	gk781973	0	12318765	A	G
23	gk788277	0	12318768	C	T
23	gk475909	0	12318803	A	G
23	gk645914	0	12318920	T	C
23	gk788278	0	12319258	A	G
23	gk296134	0	12319355	T	C
23	gk480775	0	12319359	T	C
23	gk661606	0	12319454	T	C
23	gk296135	0	12319674	A	G
23	gk429497	0	12319689	T	C
23	gk826160	0	12319938	T	C
23	gk457497	0	12320122	G	T
23	gk877790	0	12320161	A	G
23	gk417736	0	12320410	C	T
23	gk395675	0	12320573	A	G
23	gk395676	0	12320575	T	C
23	gk774974	0	12320788	T	C
23	gk668678	0	12320789	A	G
23	gk296136	0	12320827	T	C
23	gk932824	0	12320951	G	T
23	gk766875	0	12321083	A	T
23	gk803967	0	12321135	A	G
23	gk651414	0	12321304	T	C
23	gk445569	0	12321333	A	G
23	gk638953	0	12321549	G	T
23	gk831121	0	12321645	A	G
23	gk673678	0	12321663	T	C
23	gk806852	0	12321726	T	C
23	gk641596	0	12321748	T	C
23	gk296137	0	12321812	A	G
23	gk296138	0	12321922	A	G
23	gk627254	0	12321973	A	G
23	gk743214	0	12322162	G	T
23	gk885707	0	12322372	A	G
23	gk354670	0	12322566	T	C
23	gk835294	0	12322739	T	C
23	gk888409	0	12322842	T	C
23	gk400863	0	12323204	A	G
23	gk328892	0	12323331	T	C
23	gk665282	0	12323335	T	C
23	gk757208	0	12323409	C	T
23	gk296139	0	12323692	A	G
23	gk364148	0	12323991	A	G
23	gk887966	0	12324038	A	G
23	gk512038	0	12324049	T	C
23	gk296140	0	12324067	A	G
23	gk726565	0	12324288	T	C
23	gk668679	0	12324366	A	G
23	gk399165	0	12324656	A	G
23	gk733987	0	12324672	A	G
23	gk342603	0	12324685	T	C
23	gk493386	0	12324716	G	A
23	gk928023	0	12324765	T	C
23	gk296141	0	12324810	T	C
23	gk481276	0	12324993	A	T
23	gk895362	0	12325233	T	C
23	gk612739	0	12325242	T	C
23	gk512039	0	12325366	T	C
23	gk426846	0	12325526	T	C
23	gk296142	0	12325567	T	C
23	gk546924	0	12325607	A	G
23	gk864258	0	12325667	A	G
23	gk547217	0	12325865	A	G
23	gk815656	0	12326032	A	G
23	gk455158	0	12326042	A	G
23	gk632388	0	12326047	T	C
23	gk296143	0	12326425	A	G
23	gk588430	0	12326433	T	C
23	gk953876	0	12326729	A	G
23	gk736906	0	12326775	A	G
23	gk832553	0	12326829	T	C
23	gk549512	0	12327128	A	G
23	gk296144	0	12327252	T	C
23	gk704601	0	12327440	G	T
23	gk296145	0	12327480	T	C
23	gk296146	0	12327515	T	C
23	gk662017	0	12327570	C	A
23	gk296147	0	12327647	A	G
23	gk405576	0	12327695	T	C
23	gk397109	0	12328002	C	A
23	gk296148	0	12328105	T	C
23	gk444712	0	12328128	C	T
23	gk296149	0	12328215	A	G
23	gk421223	0	12328399	C	T
23	gk867651	0	12328489	T	A
23	gk429282	0	12328616	C	T
23	gk296150	0	12328665	T	C
23	gk886440	0	12328684	T	C
23	gk502455	0	12328721	A	G
23	gk587166	0	12329082	T	C
23	gk527084	0	12329139	T	C
23	gk805915	0	12329186	T	C
23	gk766876	0	12329345	C	T
23	gk587167	0	12329534	T	G
23	gk296151	0	12329811	T	C
23	gk723130	0	12329908	T	C
23	gk650753	0	12330116	G	A
23	gk723131	0	12330133	T	C
23	gk296152	0	12330392	A	G
23	gk489436	0	12330507	T	C
23	gk644013	0	12330522	T	C
23	gk752441	0	12330555	A	G
23	gk391849	0	12330695	T	C
23	gk710194	0	12330723	T	C
23	gk391850	0	12330841	T	A
23	gk368651	0	12330863	A	G
23	gk756418	0	12331027	G	C
23	gk296153	0	12331033	A	G
23	gk395025	0	12331307	A	G
23	gk845869	0	12331448	A	G
23	gk676113	0	12331490	A	G
23	gk764315	0	12331555	A	G
23	gk491324	0	12331630	T	C
23	gk417376	0	12331686	C	T
23	gk721072	0	12331827	T	C
23	gk890338	0	12331843	A	G
23	gk296154	0	12331859	T	C
23	gk470632	0	12331871	A	G
23	gk366576	0	12332020	A	T
23	gk483251	0	12332068	T	C
23	gk721073	0	12332210	A	G
23	gk404553	0	12332234	T	C
23	gk296155	0	12332265	A	G
23	gk933498	0	12332464	T	A
23	gk348302	0	12332504	T	C
23	gk547814	0	12332573	A	G
23	gk702667	0	12332589	T	C
23	gk296156	0	12332594	A	G
23	gk587168	0	12332611	G	T
23	gk659505	0	12332654	A	G
23	gk925159	0	12332799	A	G
23	gk513469	0	12333019	T	C
23	gk424345	0	12333333	C	T
23	gk422341	0	12333377	A	T
23	gk822469	0	12333378	T	C
23	gk496262	0	12333637	G	A
23	gk701010	0	12333806	T	C
23	gk296157	0	12334032	A	G
23	gk296158	0	12334147	A	G
23	gk600301	0	12334282	A	G
23	gk835295	0	12334599	T	C
23	gk588431	0	12334603	T	C
23	gk720116	0	12334948	T	C
23	gk507687	0	12335067	T	C
23	gk836108	0	12335097	T	C
23	gk602452	0	12335113	T	C
23	gk560305	0	12335156	T	C
23	gk393853	0	12335164	A	G
23	gk877403	0	12335450	C	T
23	gk383109	0	12335896	A	G
23	gk296159	0	12336166	T	C
23	gk296160	0	12336738	T	C
23	gk623976	0	12336779	A	G
23	gk645532	0	12336924	T	C
23	gk962300	0	12337059	AAAAAAAAAAAAAAA	ATTTGCTCGCATAGTCTTGTTTTTCTATGGTGTTTTTTTTTGTTGCGTAAACCATATTTTCTAATTTGTTGCG
23	gk811955	0	12337078	A	T
23	gk367353	0	12337131	A	G
23	gk296161	0	12337259	T	C
23	gk905893	0	12337451	A	G
23	gk296162	0	12337483	A	G
23	gk497864	0	12337490	T	C
23	gk736224	0	12337524	T	C
23	gk458366	0	12337582	C	T
23	gk809497	0	12338075	T	C
23	gk296163	0	12338263	A	G
23	gk296164	0	12338267	A	G
23	gk630375	0	12338275	T	C
23	gk296165	0	12338280	A	G
23	gk349603	0	12338337	T	C
23	gk635943	0	12338378	T	C
23	gk584774	0	12338532	T	C
23	gk296166	0	12338693	A	G
23	gk952072	0	12338708	T	TC
23	gk686947	0	12338961	T	C
23	gk388001	0	12338976	A	G
23	gk571147	0	12339126	A	G
23	gk648893	0	12339319	T	C
23	gk438978	0	12339334	A	G
23	gk794414	0	12339681	G	A
23	gk730552	0	12339768	T	C
23	gk296167	0	12339867	T	A
23	gk843711	0	12339992	A	G
23	gk717201	0	12340254	T	C
23	gk296168	0	12340387	A	G
23	gk918822	0	12340687	T	C
23	gk439287	0	12341026	T	C
23	gk620341	0	12341065	A	G
23	gk757209	0	12341144	T	A
23	gk938711	0	12341229	T	C
23	gk296169	0	12341266	T	C
23	gk296170	0	12341388	T	C
23	gk381648	0	12341425	A	G
23	gk568088	0	12341511	T	C
23	gk567490	0	12341561	G	A
23	gk845205	0	12341593	T	C
23	gk537083	0	12341801	T	C
23	gk372610	0	12341886	G	A
23	gk296171	0	12341972	T	C
23	gk596273	0	12342061	T	C
23	gk542865	0	12342297	A	G
23	gk428724	0	12342405	T	C
23	gk332365	0	12342807	A	T
23	gk407853	0	12342930	A	T
23	gk296172	0	12342956	C	T
23	gk296173	0	12343058	A	G
23	gk427709	0	12343141	A	T
23	gk296174	0	12343205	A	G
23	gk559457	0	12343247	A	G
23	gk619358	0	12343280	T	C
23	gk758896	0	12343390	T	C
23	gk296175	0	12343530	G	A
23	gk380482	0	12343634	C	T
23	gk296176	0	12343649	A	C
23	gk343240	0	12343733	T	C
23	gk380483	0	12343773	C	T
23	gk539126	0	12343793	A	G
23	gk492417	0	12343877	A	T
23	gk789858	0	12344109	A	G
23	gk343241	0	12344208	T	C
23	gk573604	0	12344507	G	A
23	gk296177	0	12344510	T	C
23	gk751040	0	12344533	A	G
23	gk596274	0	12344635	C	A
23	gk931258	0	12344686	T	C
23	gk673153	0	12344725	T	C
23	gk792118	0	12344744	T	C
23	gk296178	0	12344811	T	C
23	gk343242	0	12344838	T	C
23	gk715601	0	12344858	G	T
23	gk813284	0	12344897	T	C
23	gk717202	0	12344923	T	C
23	gk908319	0	12344992	A	G
23	gk922748	0	12345084	A	G
23	gk341963	0	12345347	A	G
23	gk296179	0	12345459	A	G
23	gk709694	0	12345502	T	C
23	gk416744	0	12345528	T	C
23	gk296180	0	12345581	T	C
23	gk797365	0	12345700	A	G
23	gk296181	0	12345925	A	G
23	gk731924	0	12345945	G	A
23	gk932374	0	12345950	T	C
23	gk839148	0	12346003	A	G
23	gk485371	0	12346006	T	C
23	gk602453	0	12346122	T	A
23	gk774279	0	12346224	T	C
23	gk389230	0	12346275	A	G
23	gk885708	0	12346359	A	G
23	gk580976	0	12346376	A	G
23	gk806853	0	12346455	T	C
23	gk398073	0	12346615	T	C
23	gk296182	0	12346684	A	G
23	gk385984	0	12346750	T	C
23	gk296183	0	12346780	A	T
23	gk366577	0	12346819	T	C
23	gk671052	0	12346863	C	T
23	gk296184	0	12346885	T	C
23	gk733988	0	12347041	A	G
23	gk918079	0	12347109	T	C
23	gk609055	0	12347140	A	G
23	gk755747	0	12347233	T	C
23	gk424724	0	12347242	T	C
23	gk898170	0	12347275	C	T
23	gk719496	0	12347457	T	C
23	gk422564	0	12347692	C	T
23	gk730553	0	12348010	T	C
23	gk895363	0	12348034	T	C
23	gk817779	0	12348039	A	G
23	gk320215	0	12348169	A	G
23	gk296185	0	12348174	T	G
23	gk581661	0	12348546	A	G
23	gk498378	0	12348660	T	C
23	gk296186	0	12348920	T	C
23	gk296187	0	12348969	A	G
23	gk296188	0	12349060	T	C
23	gk800408	0	12349225	A	G
23	gk460729	0	12349490	T	C
23	gk316573	0	12349747	A	G
23	gk669019	0	12349750	A	G
23	gk717203	0	12349751	T	C
23	gk296189	0	12349821	T	C
23	gk594809	0	12349989	A	G
23	gk626383	0	12350150	T	C
23	gk626384	0	12350159	T	C
23	gk521410	0	12350203	C	A
23	gk434872	0	12350215	C	T
23	gk817780	0	12350248	A	G
23	gk296190	0	12350269	T	C
23	gk774975	0	12350501	A	T
23	gk296191	0	12350597	A	G
23	gk594810	0	12350607	A	G
23	gk296192	0	12350832	T	C
23	gk296193	0	12351093	T	C
23	gk662018	0	12351270	A	G
23	gk785787	0	12351271	C	G
23	gk518586	0	12351431	T	C
23	gk501295	0	12351465	G	A
23	gk708559	0	12351733	A	G
23	gk318430	0	12351822	T	A
23	gk296194	0	12351892	A	G
23	gk646527	0	12351975	A	G
23	gk869408	0	12351992	A	G
23	gk296195	0	12352088	A	G
23	gk439288	0	12352259	T	C
23	gk846942	0	12352448	A	T
23	gk784026	0	12352542	A	G
23	gk318431	0	12352620	A	G
23	gk648894	0	12352703	T	C
23	gk296196	0	12352790	A	G
23	gk887967	0	12352801	A	G
23	gk866407	0	12353035	T	C
23	gk788722	0	12353062	A	G
23	gk793339	0	12353067	T	C
23	gk884643	0	12353155	A	G
23	gk480776	0	12353220	T	A
23	gk360034	0	12353652	A	G
23	gk296198	0	12353883	T	C
23	gk598041	0	12353979	A	G
23	gk456444	0	12354000	A	G
23	gk525568	0	12354127	T	C
23	gk801079	0	12354566	A	G
23	gk296199	0	12354568	A	G
23	gk717204	0	12354606	T	C
23	gk616366	0	12354684	A	G
23	gk961562	0	12356214	<DEL>	G
23	gk508792	0	12356500	A	G
23	gk682010	0	12356623	A	G
23	gk392089	0	12356669	A	G
23	gk296200	0	12356701	A	G
23	gk513975	0	12356883	T	C
23	gk296201	0	12357322	C	T
23	gk557452	0	12357328	A	G
23	gk774976	0	12357404	A	T
23	gk570141	0	12357463	T	C
23	gk376995	0	12357495	A	G
23	gk787584	0	12357977	T	C
23	gk296202	0	12357979	G	A
23	gk761800	0	12358050	C	A
23	gk460172	0	12358291	T	C
23	gk466910	0	12358488	T	C
23	gk296203	0	12358509	T	C
23	gk637610	0	12358589	G	A
23	gk634049	0	12358721	T	C
23	gk788279	0	12358766	A	G
23	gk342604	0	12358808	T	C
23	gk296204	0	12358965	T	C
23	gk765606	0	12358988	A	G
23	gk452651	0	12359111	C	T
23	gk296205	0	12359989	T	A
23	gk758897	0	12360064	T	A
23	gk817182	0	12360175	T	C
23	gk464401	0	12360337	T	C
23	gk296206	0	12360444	T	C
23	gk296207	0	12360597	T	A
23	gk952073	0	12360726	G	GA
23	gk751041	0	12362185	T	C
23	gk296208	0	12362312	T	C
23	gk851886	0	12362367	A	G
23	gk424524	0	12362488	G	T
23	gk910991	0	12362551	A	G
23	gk296209	0	12362607	A	C
23	gk296210	0	12362655	T	C
23	gk894344	0	12362799	T	C
23	gk831122	0	12362821	A	G
23	gk296211	0	12362956	A	G
23	gk843712	0	12362975	A	G
23	gk816587	0	12362999	A	G
23	gk296212	0	12363124	A	G
23	gk750214	0	12363343	A	G
23	gk326567	0	12363410	T	C
23	gk409163	0	12363504	A	T
23	gk830616	0	12363529	C	G
23	gk434306	0	12363681	T	C
23	gk830617	0	12363687	T	C
23	gk624944	0	12363712	T	C
23	gk763522	0	12363838	T	C
23	gk296213	0	12363857	A	G
23	gk296214	0	12363976	A	G
23	gk920012	0	12364085	A	G
23	gk358115	0	12364090	A	G
23	gk712520	0	12364138	A	G
23	gk367017	0	12364619	A	G
23	gk919472	0	12364718	A	G
23	gk537918	0	12364870	T	C
23	gk357567	0	12365076	T	C
23	gk755186	0	12365097	T	C
23	gk393854	0	12365166	A	G
23	gk296215	0	12365187	T	C
23	gk296216	0	12365196	T	C
23	gk595403	0	12365210	A	G
23	gk534466	0	12365247	A	G
23	gk433414	0	12365287	T	A
23	gk296217	0	12365417	T	A
23	gk296218	0	12365708	A	G
23	gk320216	0	12365773	A	G
23	gk686452	0	12366131	T	C
23	gk435353	0	12366263	C	T
23	gk360458	0	12366500	A	T
23	gk394276	0	12366644	T	C
23	gk296219	0	12366740	A	G
23	gk296220	0	12366743	T	C
23	gk554481	0	12366861	T	A
23	gk798952	0	12366871	A	G
23	gk797366	0	12366983	A	G
23	gk296221	0	12367004	A	G
23	gk736907	0	12367055	G	T
23	gk296222	0	12367165	T	C
23	gk296223	0	12367537	T	A
23	gk910992	0	12367564	T	A
23	gk555991	0	12367659	A	T
23	gk761322	0	12367806	T	C
23	gk296224	0	12367857	T	C
23	gk477354	0	12367954	A	G
23	gk296225	0	12368031	A	G
23	gk510977	0	12368082	T	A
23	gk361293	0	12368208	A	G
23	gk337897	0	12368251	A	G
23	gk890879	0	12368255	T	C
23	gk689511	0	12368407	A	G
23	gk745604	0	12368457	T	C
23	gk859748	0	12368470	A	G
23	gk296226	0	12368487	A	G
23	gk296227	0	12368597	T	C
23	gk514761	0	12368966	T	A
23	gk296228	0	12369027	A	G
23	gk673154	0	12369162	T	C
23	gk738273	0	12369194	T	C
23	gk296229	0	12369284	T	C
23	gk487219	0	12369313	A	G
23	gk411111	0	12369487	A	G
23	gk296230	0	12369901	T	G
23	gk296231	0	12370126	T	C
23	gk296232	0	12370298	T	C
23	gk527085	0	12370373	T	C
23	gk328924	0	12370401	T	A
23	gk296233	0	12370743	T	C
23	gk496263	0	12370763	A	G
23	gk296234	0	12370792	T	C
23	gk296235	0	12370818	G	A
23	gk838483	0	12370840	A	G
23	gk652271	0	12370919	T	A
23	gk296236	0	12370981	A	G
23	gk296237	0	12371036	A	G
23	gk412327	0	12371089	C	T
23	gk800005	0	12371094	A	G
23	gk781546	0	12371242	T	C
23	gk296238	0	12371271	A	G
23	gk751042	0	12371343	A	G
23	gk808403	0	12371448	A	G
23	gk847450	0	12371470	A	T
23	gk776834	0	12371561	T	C
23	gk952074	0	12371562	T	TA
23	gk296239	0	12371611	A	G
23	gk609353	0	12371613	A	G
23	gk394277	0	12371618	T	C
23	gk296240	0	12371759	C	A
23	gk834145	0	12371784	A	G
23	gk388002	0	12371907	A	G
23	gk883122	0	12372480	A	G
23	gk405890	0	12372516	A	T
23	gk574739	0	12372558	T	C
23	gk463179	0	12372774	T	A
23	gk450477	0	12373029	T	A
23	gk296241	0	12373227	A	G
23	gk731925	0	12373353	A	G
23	gk296242	0	12373565	T	C
23	gk296243	0	12373729	A	G
23	gk296244	0	12373793	A	G
23	gk391266	0	12373965	A	G
23	gk751043	0	12374010	A	G
23	gk358858	0	12374060	T	A
23	gk635944	0	12374210	T	C
23	gk358859	0	12374297	A	G
23	gk555992	0	12374673	A	G
23	gk850376	0	12374823	G	A
23	gk910993	0	12374916	A	G
23	gk532474	0	12375108	T	C
23	gk808404	0	12375185	A	G
23	gk557453	0	12375221	A	G
23	gk584198	0	12375235	A	G
23	gk496869	0	12375241	T	G
23	gk935328	0	12375320	A	G
23	gk296245	0	12375387	A	G
23	gk895805	0	12375446	A	G
23	gk685332	0	12375590	T	C
23	gk902918	0	12375700	A	G
23	gk719497	0	12375747	T	C
23	gk296246	0	12375799	C	T
23	gk318916	0	12375910	A	G
23	gk317975	0	12375912	A	G
23	gk444713	0	12376004	G	A
23	gk577944	0	12376217	T	C
23	gk525569	0	12376237	T	C
23	gk296247	0	12376503	T	C
23	gk347946	0	12376544	A	G
23	gk842681	0	12376835	T	C
23	gk296248	0	12376844	T	C
23	gk674949	0	12377281	T	C
23	gk296249	0	12377346	A	G
23	gk920518	0	12377508	A	G
23	gk678880	0	12377589	G	T
23	gk751743	0	12377596	T	C
23	gk641597	0	12377606	T	C
23	gk757799	0	12377954	T	C
23	gk609354	0	12378048	A	G
23	gk296250	0	12378119	T	A
23	gk460173	0	12378240	T	C
23	gk432793	0	12378281	T	A
23	gk702668	0	12378500	G	A
23	gk740468	0	12378606	G	A
23	gk296251	0	12378869	A	G
23	gk607383	0	12378996	T	C
23	gk818386	0	12379055	A	G
23	gk296252	0	12379171	T	C
23	gk343243	0	12379210	T	C
23	gk745605	0	12379427	A	G
23	gk296253	0	12379433	T	C
23	gk789420	0	12379449	A	G
23	gk721878	0	12379481	A	G
23	gk907685	0	12379507	A	G
23	gk958060	0	12379520	A	G
23	gk803968	0	12379530	A	G
23	gk555993	0	12379551	A	G
23	gk433866	0	12379576	T	C
23	gk960617	0	12379656	<DEL>	G
23	gk503568	0	12379685	A	G
23	gk378154	0	12379825	A	G
23	gk959190	0	12379836	T	C
23	gk322496	0	12380067	T	G
23	gk919473	0	12380068	A	G
23	gk888410	0	12380257	T	C
23	gk470113	0	12380368	A	G
23	gk357568	0	12380416	T	C
23	gk583337	0	12380484	C	T
23	gk526561	0	12380672	T	C
23	gk955427	0	12380902	A	G
23	gk386711	0	12381200	T	A
23	gk296254	0	12381236	T	C
23	gk559849	0	12381462	A	G
23	gk774977	0	12381516	T	A
23	gk472444	0	12381540	A	G
23	gk296255	0	12381570	A	G
23	gk431463	0	12381685	C	A
23	gk836661	0	12381783	G	A
23	gk296256	0	12381847	A	G
23	gk769678	0	12381884	T	C
23	gk512950	0	12381897	G	T
23	gk708560	0	12381926	A	G
23	gk952075	0	12382178	T	TC
23	gk423371	0	12382214	A	G
23	gk908320	0	12382507	A	G
23	gk406629	0	12382574	C	T
23	gk505743	0	12382641	T	C
23	gk745606	0	12382719	A	T
23	gk721879	0	12382916	G	C
23	gk952076	0	12382981	TAAAA	T
23	gk396106	0	12383064	T	C
23	gk518587	0	12383143	T	C
23	gk384972	0	12383147	A	G
23	gk886940	0	12383253	T	C
23	gk733989	0	12383385	A	G
23	gk672778	0	12383399	A	G
23	gk352199	0	12383472	A	G
23	gk871702	0	12383541	A	G
23	gk296257	0	12383552	T	A
23	gk296259	0	12383958	A	G
23	gk727699	0	12384056	T	C
23	gk831836	0	12384122	T	C
23	gk441506	0	12384131	T	A
23	gk791485	0	12384181	A	G
23	gk296260	0	12384203	T	C
23	gk731189	0	12384589	A	G
23	gk658235	0	12384799	T	C
23	gk752442	0	12384812	A	G
23	gk756419	0	12384813	T	C
23	gk392090	0	12384839	G	A
23	gk438080	0	12385140	T	C
23	gk952077	0	12385276	TA	T
23	gk296261	0	12385325	T	A
23	gk296262	0	12385437	A	G
23	gk857756	0	12385717	A	G
23	gk671053	0	12385824	T	C
23	gk902919	0	12386055	A	G
23	gk296263	0	12386111	A	G
23	gk469541	0	12386165	A	G
23	gk504551	0	12386253	A	G
23	gk808405	0	12386295	A	G
23	gk625607	0	12386838	G	A
23	gk395026	0	12386965	A	G
23	gk377919	0	12386968	A	G
23	gk296264	0	12387014	T	A
23	gk517117	0	12387087	T	C
23	gk933499	0	12387513	A	T
23	gk296265	0	12387538	T	C
23	gk643482	0	12387950	A	G
23	gk488418	0	12387973	T	C
23	gk339900	0	12388283	A	G
23	gk928811	0	12388292	T	C
23	gk296266	0	12388331	A	G
23	gk344873	0	12388448	A	G
23	gk810007	0	12388467	A	C
23	gk810008	0	12388481	A	T
23	gk393855	0	12388534	A	G
23	gk680708	0	12388680	A	G
23	gk692132	0	12388995	A	G
23	gk693989	0	12389010	T	C
23	gk296267	0	12389460	A	G
23	gk472935	0	12389515	C	T
23	gk296268	0	12389559	C	A
23	gk296269	0	12389792	T	C
23	gk894345	0	12390095	T	C
23	gk296270	0	12390106	A	G
23	gk416480	0	12390307	G	A
23	gk907686	0	12390330	A	G
23	gk366578	0	12390409	A	T
23	gk778439	0	12390428	T	C
23	gk296271	0	12390572	T	C
23	gk410740	0	12390730	G	A
23	gk296272	0	12390755	A	G
23	gk450251	0	12390907	G	T
23	gk774978	0	12390919	T	C
23	gk798344	0	12391213	C	T
23	gk860316	0	12391234	A	G
23	gk296273	0	12391696	T	C
23	gk379508	0	12391753	C	T
23	gk954599	0	12391823	A	G
23	gk724008	0	12391981	C	T
23	gk296274	0	12392362	A	G
23	gk296275	0	12392421	A	G
23	gk414703	0	12392719	G	T
23	gk781974	0	12392802	A	G
23	gk296276	0	12392886	T	A
23	gk634050	0	12392953	T	C
23	gk296277	0	12393074	T	C
23	gk755187	0	12393138	T	C
23	gk491325	0	12393373	T	C
23	gk898869	0	12393475	A	G
23	gk866408	0	12393586	T	C
23	gk370715	0	12393656	T	C
23	gk296278	0	12393880	T	C
23	gk296279	0	12393975	T	C
23	gk354075	0	12394033	T	C
23	gk822470	0	12394115	T	C
23	gk296280	0	12394164	T	C
23	gk296281	0	12394384	A	G
23	gk411467	0	12394410	A	T
23	gk844521	0	12394638	T	A
23	gk296282	0	12394668	T	C
23	gk296283	0	12394856	A	G
23	gk392609	0	12394893	G	A
23	gk296284	0	12395390	T	C
23	gk628009	0	12395719	T	C
23	gk423372	0	12395906	T	A
23	gk741163	0	12396112	T	C
23	gk662019	0	12396275	A	G
23	gk858305	0	12396429	T	C
23	gk296285	0	12396783	C	T
23	gk587169	0	12396971	T	C
23	gk654018	0	12397130	A	G
23	gk421802	0	12397499	C	A
23	gk296286	0	12397549	T	C
23	gk779894	0	12397630	T	C
23	gk419632	0	12397634	C	T
23	gk296287	0	12397652	A	G
23	gk772234	0	12397757	A	G
23	gk465861	0	12397772	T	C
23	gk595848	0	12397899	A	G
23	gk650754	0	12397958	T	C
23	gk695102	0	12397996	G	A
23	gk807878	0	12398038	T	C
23	gk420139	0	12398387	A	G
23	gk296288	0	12398413	T	C
23	gk601705	0	12398490	A	G
23	gk601706	0	12398707	A	G
23	gk296289	0	12398776	A	G
23	gk296290	0	12398905	A	G
23	gk296291	0	12399007	C	T
23	gk476955	0	12399371	T	C
23	gk353041	0	12399392	T	C
23	gk296292	0	12399442	T	A
23	gk557976	0	12399477	T	C
23	gk615250	0	12399662	T	C
23	gk535992	0	12399793	C	G
23	gk410140	0	12399947	G	T
23	gk458367	0	12400032	G	A
23	gk296293	0	12400069	T	C
23	gk322776	0	12400078	A	G
23	gk535993	0	12400097	T	C
23	gk458368	0	12400122	C	T
23	gk865081	0	12400257	T	C
23	gk317854	0	12400263	A	G
23	gk853951	0	12400291	T	C
23	gk517118	0	12400297	T	C
23	gk431851	0	12400498	G	A
23	gk743215	0	12400924	T	C
23	gk457911	0	12401351	T	C
23	gk686004	0	12401373	G	T
23	gk342605	0	12401512	T	C
23	gk564334	0	12402098	T	C
23	gk808406	0	12402166	A	G
23	gk390663	0	12402316	A	G
23	gk421224	0	12402413	A	T
23	gk296294	0	12402460	A	G
23	gk296295	0	12402693	A	C
23	gk296296	0	12402773	A	T
23	gk296297	0	12402853	A	G
23	gk731190	0	12403081	C	T
23	gk296298	0	12403251	T	C
23	gk400864	0	12403443	A	G
23	gk782785	0	12403444	C	T
23	gk680429	0	12403639	T	G
23	gk367834	0	12403827	T	C
23	gk758335	0	12403856	A	G
23	gk606074	0	12403864	T	C
23	gk558558	0	12404035	A	G
23	gk751044	0	12404091	A	G
23	gk729291	0	12404100	G	T
23	gk417377	0	12404172	T	A
23	gk640058	0	12404242	A	T
23	gk868319	0	12404249	T	C
23	gk549513	0	12404267	A	G
23	gk535366	0	12404617	T	C
23	gk688270	0	12404619	T	C
23	gk864689	0	12404672	T	C
23	gk766445	0	12404908	T	C
23	gk688271	0	12405209	T	C
23	gk750215	0	12405223	A	G
23	gk296299	0	12405245	T	C
23	gk800409	0	12405356	T	C
23	gk448763	0	12405429	A	T
23	gk686948	0	12405445	T	C
23	gk851297	0	12405497	T	G
23	gk899723	0	12405526	A	G
23	gk591336	0	12405680	T	C
23	gk296300	0	12405685	T	C
23	gk296301	0	12405753	A	G
23	gk466911	0	12405790	G	A
23	gk616367	0	12405806	G	A
23	gk296302	0	12405808	A	G
23	gk531989	0	12405960	A	T
23	gk496264	0	12406038	A	G
23	gk721074	0	12406113	A	G
23	gk456445	0	12406436	A	G
23	gk513976	0	12406703	T	C
23	gk296303	0	12406726	T	C
23	gk773124	0	12406779	A	G
23	gk373607	0	12406934	A	G
23	gk296304	0	12407168	T	C
23	gk296305	0	12407363	A	G
23	gk296306	0	12407382	C	T
23	gk381649	0	12407507	T	C
23	gk641140	0	12407578	T	C
23	gk296307	0	12407613	C	T
23	gk798953	0	12407703	A	G
23	gk296308	0	12407827	A	G
23	gk653059	0	12407843	T	C
23	gk548440	0	12407924	A	G
23	gk703017	0	12408108	T	C
23	gk315816	0	12408160	T	C
23	gk296309	0	12408273	A	G
23	gk296310	0	12408309	T	C
23	gk903384	0	12408402	T	C
23	gk596275	0	12408417	T	C
23	gk456446	0	12408508	A	G
23	gk397807	0	12408808	A	G
23	gk296311	0	12408859	C	A
23	gk575427	0	12408890	G	A
23	gk678881	0	12409012	T	C
23	gk853952	0	12409350	T	C
23	gk296312	0	12409454	T	C
23	gk937032	0	12409553	T	A
23	gk296313	0	12409933	T	C
23	gk598042	0	12410013	T	C
23	gk684198	0	12410037	A	G
23	gk736225	0	12410056	T	C
23	gk903971	0	12410121	A	G
23	gk460174	0	12410293	T	C
23	gk296314	0	12410454	T	C
23	gk296315	0	12410557	A	G
23	gk416481	0	12410579	G	T
23	gk416482	0	12410582	G	T
23	gk296316	0	12410711	A	G
23	gk296317	0	12410901	C	G
23	gk752827	0	12411144	T	C
23	gk296318	0	12411145	T	C
23	gk555994	0	12411181	A	G
23	gk387318	0	12411247	T	C
23	gk296319	0	12411409	A	T
23	gk881166	0	12411428	A	G
23	gk937701	0	12411456	T	A
23	gk815657	0	12411504	T	C
23	gk413188	0	12411801	A	G
23	gk954600	0	12411976	A	G
23	gk532475	0	12412287	T	C
23	gk797367	0	12412422	A	G
23	gk325456	0	12412464	T	C
23	gk902920	0	12412484	T	C
23	gk442845	0	12412506	A	T
23	gk431464	0	12412531	T	A
23	gk296320	0	12412705	T	C
23	gk350585	0	12412804	T	C
23	gk430820	0	12412863	T	C
23	gk323914	0	12412907	T	C
23	gk421803	0	12412963	G	A
23	gk559458	0	12413027	A	G
23	gk550769	0	12413085	C	T
23	gk731191	0	12413205	A	G
23	gk913284	0	12413239	G	A
23	gk878368	0	12413252	A	G
23	gk442357	0	12413368	A	G
23	gk296321	0	12413482	T	A
23	gk296322	0	12413547	A	G
23	gk848145	0	12413569	A	G
23	gk524212	0	12413791	A	G
23	gk653060	0	12413816	T	C
23	gk798345	0	12413924	A	G
23	gk296323	0	12414310	C	T
23	gk564874	0	12414317	A	G
23	gk348713	0	12414519	T	C
23	gk859366	0	12414562	T	C
23	gk339071	0	12414737	A	G
23	gk874459	0	12414906	T	C
23	gk592003	0	12415444	T	C
23	gk296324	0	12415580	A	G
23	gk836662	0	12415621	T	C
23	gk534936	0	12415660	A	G
23	gk315068	0	12415870	T	G
23	gk315069	0	12415874	A	G
23	gk315070	0	12415876	A	G
23	gk296325	0	12416418	T	C
23	gk372002	0	12416425	T	C
23	gk902369	0	12416428	T	C
23	gk729905	0	12416577	T	C
23	gk324822	0	12416663	A	G
23	gk511406	0	12416815	T	C
23	gk654019	0	12417060	A	G
23	gk903972	0	12417119	A	G
23	gk657106	0	12417149	T	C
23	gk633691	0	12417601	A	T
23	gk543450	0	12418272	A	G
23	gk314585	0	12418492	A	G
23	gk296327	0	12418565	A	G
23	gk650075	0	12418729	A	G
23	gk296328	0	12418801	A	G
23	gk537919	0	12419016	T	C
23	gk296329	0	12419121	A	G
23	gk822471	0	12419133	G	T
23	gk730554	0	12419268	T	C
23	gk913285	0	12419348	T	C
23	gk856112	0	12419371	T	C
23	gk913286	0	12419374	T	C
23	gk909252	0	12419452	A	G
23	gk555365	0	12419505	T	C
23	gk296330	0	12419508	A	G
23	gk296331	0	12419525	T	C
23	gk498379	0	12419590	T	C
23	gk296332	0	12419631	A	G
23	gk296333	0	12419787	A	G
23	gk296334	0	12419825	A	G
23	gk912569	0	12419844	T	C
23	gk296335	0	12419914	T	C
23	gk952078	0	12420097	AG	A
23	gk296336	0	12420294	T	C
23	gk296337	0	12420533	A	G
23	gk930180	0	12420534	G	A
23	gk937033	0	12420547	A	G
23	gk296338	0	12420607	A	G
23	gk402190	0	12420752	T	C
23	gk400516	0	12420927	A	T
23	gk296339	0	12421092	A	G
23	gk312712	0	12421180	T	C
23	gk296340	0	12421190	T	C
23	gk893049	0	12421202	C	A
23	gk296341	0	12421250	T	C
23	gk593629	0	12421281	A	G
23	gk845870	0	12421435	A	G
23	gk493387	0	12421459	T	C
23	gk296342	0	12421607	A	T
23	gk637611	0	12421664	A	G
23	gk557977	0	12422676	T	C
23	gk428376	0	12422735	T	A
23	gk452652	0	12422821	G	A
23	gk482221	0	12422928	T	C
23	gk664001	0	12422972	A	G
23	gk496265	0	12422996	A	G
23	gk329273	0	12423045	T	C
23	gk644014	0	12423078	T	C
23	gk757210	0	12423081	T	C
23	gk469542	0	12423236	T	C
23	gk296343	0	12423323	A	G
23	gk296344	0	12423407	A	G
23	gk554039	0	12423483	T	C
23	gk454611	0	12423503	T	C
23	gk355722	0	12423785	A	G
23	gk563277	0	12423990	T	C
23	gk296345	0	12424149	A	G
23	gk361294	0	12424230	A	G
23	gk296346	0	12424426	A	G
23	gk840769	0	12424717	C	T
23	gk563278	0	12424948	A	T
23	gk749288	0	12424981	C	T
23	gk817183	0	12425118	T	C
23	gk776835	0	12425322	G	T
23	gk395027	0	12425436	A	G
23	gk787585	0	12425485	T	C
23	gk905894	0	12425591	A	G
23	gk517779	0	12425760	A	G
23	gk296347	0	12425794	A	G
23	gk799586	0	12426038	A	G
23	gk952080	0	12426117	T	TA
23	gk836109	0	12426182	T	C
23	gk497865	0	12426289	T	C
23	gk296348	0	12426331	T	C
23	gk362542	0	12426529	A	G
23	gk296349	0	12426532	T	A
23	gk798954	0	12426602	G	T
23	gk913287	0	12426610	T	C
23	gk296350	0	12426614	T	C
23	gk898428	0	12426654	T	C
23	gk556902	0	12426703	A	G
23	gk296351	0	12426712	C	T
23	gk555995	0	12426765	A	T
23	gk928812	0	12426970	T	C
23	gk296352	0	12427053	T	C
23	gk805916	0	12427301	A	G
23	gk296353	0	12427496	A	G
23	gk845871	0	12427768	C	T
23	gk531990	0	12427854	T	A
23	gk421804	0	12428083	C	G
23	gk296354	0	12428179	G	A
23	gk397497	0	12428205	A	G
23	gk357569	0	12428319	T	C
23	gk369566	0	12428441	T	C
23	gk681254	0	12428510	T	C
23	gk296355	0	12428964	A	G
23	gk296356	0	12429072	A	G
23	gk370367	0	12429094	T	C
23	gk842682	0	12429345	T	C
23	gk803492	0	12429388	T	C
23	gk542866	0	12429493	G	A
23	gk393856	0	12429503	A	G
23	gk353505	0	12429625	G	T
23	gk296357	0	12429638	T	C
23	gk697406	0	12429975	A	G
23	gk877404	0	12430318	T	C
23	gk745112	0	12430534	T	C
23	gk661607	0	12430792	T	C
23	gk604627	0	12430939	A	G
23	gk849188	0	12430954	T	C
23	gk476336	0	12431171	A	T
23	gk696798	0	12431192	A	T
23	gk392933	0	12431359	A	G
23	gk296358	0	12431369	T	C
23	gk664461	0	12431577	G	T
23	gk296359	0	12431898	T	C
23	gk382506	0	12432267	T	C
23	gk739331	0	12432478	T	C
23	gk623480	0	12432614	T	C
23	gk296360	0	12432640	T	C
23	gk296361	0	12432645	T	C
23	gk296362	0	12432662	T	C
23	gk732698	0	12432680	T	C
23	gk501296	0	12432687	T	C
23	gk496266	0	12432826	A	G
23	gk583338	0	12432971	A	G
23	gk906486	0	12433004	T	C
23	gk434537	0	12433309	G	A
23	gk617578	0	12433336	A	T
23	gk399499	0	12433398	C	T
23	gk617579	0	12433467	T	A
23	gk375264	0	12433543	T	C
23	gk952081	0	12433709	CA	C
23	gk750216	0	12433786	A	G
23	gk663036	0	12433889	A	G
23	gk296363	0	12433951	G	T
23	gk296364	0	12434039	A	G
23	gk296365	0	12434144	C	T
23	gk954903	0	12434145	T	C
23	gk411112	0	12434162	C	T
23	gk564335	0	12434220	T	C
23	gk915442	0	12434235	T	C
23	gk508309	0	12434271	A	G
23	gk913288	0	12434295	T	C
23	gk388003	0	12434334	A	G
23	gk743216	0	12434342	T	C
23	gk825138	0	12434401	T	C
23	gk776836	0	12434417	T	C
23	gk882296	0	12435056	T	C
23	gk296366	0	12435092	C	G
23	gk296367	0	12435132	A	G
23	gk925633	0	12435139	T	C
23	gk383534	0	12435372	A	G
23	gk872246	0	12435388	T	C
23	gk296368	0	12435748	T	C
23	gk636612	0	12435767	A	G
23	gk361295	0	12436011	A	G
23	gk296369	0	12436036	A	G
23	gk425601	0	12436046	C	A
23	gk311694	0	12436095	C	A
23	gk321631	0	12436121	A	G
23	gk712946	0	12436136	T	C
23	gk668680	0	12436271	A	G
23	gk676701	0	12436433	A	G
23	gk587170	0	12436542	A	T
23	gk296370	0	12436550	T	C
23	gk654020	0	12436577	T	A
23	gk773125	0	12436631	A	G
23	gk798955	0	12436643	A	G
23	gk701011	0	12436701	T	C
23	gk654021	0	12436805	T	A
23	gk673679	0	12437393	T	C
23	gk848597	0	12437433	A	T
23	gk767329	0	12437443	A	G
23	gk367018	0	12437672	A	G
23	gk557454	0	12437680	A	G
23	gk457912	0	12437776	T	C
23	gk342667	0	12437909	C	T
23	gk870044	0	12437939	C	G
23	gk296371	0	12437947	T	C
23	gk611347	0	12437983	C	T
23	gk421805	0	12438051	T	C
23	gk672253	0	12438170	A	T
23	gk905895	0	12438258	A	G
23	gk452653	0	12438274	A	G
23	gk296372	0	12438285	T	C
23	gk742476	0	12438430	A	G
23	gk533049	0	12438910	T	C
23	gk539812	0	12439008	C	T
23	gk594811	0	12439023	A	G
23	gk296373	0	12439161	A	G
23	gk457913	0	12439200	T	C
23	gk825139	0	12439202	T	C
23	gk828096	0	12439218	A	T
23	gk296374	0	12439310	A	C
23	gk383535	0	12439375	A	G
23	gk877791	0	12439506	A	G
23	gk661150	0	12439542	G	A
23	gk661151	0	12439547	T	A
23	gk726162	0	12439581	T	C
23	gk749582	0	12439703	C	T
23	gk442676	0	12439745	T	C
23	gk719498	0	12439778	T	C
23	gk444346	0	12439801	T	C
23	gk810522	0	12439835	A	G
23	gk623151	0	12439873	A	T
23	gk687825	0	12439884	T	C
23	gk623152	0	12439892	T	C
23	gk296375	0	12439906	A	G
23	gk516604	0	12440019	A	G
23	gk296376	0	12440221	T	C
23	gk377296	0	12440367	A	G
23	gk600926	0	12440372	A	G
23	gk753473	0	12440377	A	G
23	gk387697	0	12440503	A	G
23	gk296377	0	12440507	A	G
23	gk554958	0	12440762	A	G
23	gk610628	0	12440826	T	C
23	gk296378	0	12440861	A	G
23	gk572391	0	12440867	T	C
23	gk751744	0	12441163	T	C
23	gk901465	0	12441218	T	C
23	gk623153	0	12441261	A	G
23	gk895806	0	12441307	A	G
23	gk296379	0	12441313	A	G
23	gk898171	0	12441445	T	C
23	gk650755	0	12441507	T	C
23	gk430821	0	12441637	A	G
23	gk773815	0	12441668	C	T
23	gk407854	0	12441738	T	C
23	gk398509	0	12441852	T	C
23	gk373803	0	12441864	A	G
23	gk472936	0	12441966	A	T
23	gk591337	0	12442043	T	C
23	gk918823	0	12442075	T	C
23	gk869409	0	12442093	G	T
23	gk752828	0	12442147	A	G
23	gk665283	0	12442151	T	C
23	gk778910	0	12442484	T	C
23	gk686005	0	12442628	A	G
23	gk489914	0	12442740	G	T
23	gk489915	0	12442758	G	T
23	gk573144	0	12442814	T	C
23	gk596276	0	12442952	T	C
23	gk674192	0	12443036	A	G
23	gk449214	0	12443289	G	A
23	gk296380	0	12443451	T	C
23	gk708561	0	12443468	A	G
23	gk296381	0	12443536	T	C
23	gk296382	0	12443546	A	G
23	gk961245	0	12443582	<DEL>	T
23	gk363347	0	12443725	A	G
23	gk876476	0	12443733	T	C
23	gk504552	0	12443808	A	G
23	gk541026	0	12443915	T	C
23	gk876477	0	12443955	G	A
23	gk728274	0	12444017	T	C
23	gk621666	0	12444119	T	A
23	gk296383	0	12444124	A	G
23	gk504048	0	12444581	A	G
23	gk528989	0	12444751	A	T
23	gk528990	0	12444755	A	G
23	gk952082	0	12445101	AAT	A
23	gk405577	0	12445185	G	A
23	gk958061	0	12445209	A	G
23	gk725150	0	12445291	T	C
23	gk415217	0	12445294	A	G
23	gk934896	0	12445411	A	G
23	gk719499	0	12445585	T	C
23	gk361296	0	12445904	A	G
23	gk778440	0	12446018	T	C
23	gk585551	0	12446111	T	C
23	gk583339	0	12446249	T	C
23	gk617580	0	12446552	A	G
23	gk428377	0	12446618	G	T
23	gk676405	0	12446711	T	C
23	gk318969	0	12446776	A	C
23	gk889283	0	12446865	T	C
23	gk296384	0	12446978	T	C
23	gk296385	0	12447005	A	G
23	gk296386	0	12447011	T	A
23	gk296387	0	12447048	A	G
23	gk296388	0	12447231	T	C
23	gk551410	0	12447352	T	C
23	gk452654	0	12447374	A	G
23	gk296389	0	12447649	A	G
23	gk903973	0	12447650	A	G
23	gk888411	0	12447715	A	G
23	gk411113	0	12447766	T	C
23	gk469115	0	12447777	G	A
23	gk405891	0	12447830	T	C
23	gk409656	0	12447845	T	C
23	gk627255	0	12448161	A	G
23	gk800006	0	12448198	T	C
23	gk721075	0	12448327	A	G
23	gk607384	0	12448357	T	C
23	gk843713	0	12448425	A	G
23	gk819026	0	12448484	T	C
23	gk296391	0	12448605	A	G
23	gk510494	0	12448631	A	G
23	gk358467	0	12448676	T	C
23	gk296392	0	12448787	A	G
23	gk930181	0	12448996	A	G
23	gk296393	0	12449015	A	T
23	gk794415	0	12449108	A	G
23	gk353506	0	12449314	A	G
23	gk861888	0	12449379	A	G
23	gk959782	0	12449416	T	C
23	gk505139	0	12449419	T	C
23	gk425944	0	12449486	T	C
23	gk296394	0	12449524	A	G
23	gk644015	0	12449608	T	C
23	gk343244	0	12449750	T	C
23	gk366579	0	12449800	A	T
23	gk345869	0	12449895	A	G
23	gk535367	0	12450092	T	C
23	gk872247	0	12450100	A	T
23	gk452655	0	12450127	A	G
23	gk296395	0	12450185	A	G
23	gk296396	0	12450196	A	G
23	gk686949	0	12450260	T	C
23	gk431634	0	12450274	A	G
23	gk380102	0	12450309	A	G
23	gk618760	0	12450430	A	G
23	gk457498	0	12450553	A	G
23	gk323610	0	12450675	A	G
23	gk930182	0	12450700	A	G
23	gk296397	0	12450812	A	G
23	gk654022	0	12450833	A	G
23	gk296398	0	12450844	T	C
23	gk296399	0	12450846	T	C
23	gk686453	0	12450932	T	C
23	gk514351	0	12451186	T	A
23	gk335771	0	12451189	A	G
23	gk487868	0	12451226	T	C
23	gk420913	0	12451471	A	T
23	gk296400	0	12451551	T	C
23	gk296401	0	12451732	A	G
23	gk296402	0	12452123	A	G
23	gk845206	0	12452213	T	C
23	gk373427	0	12452397	A	G
23	gk730555	0	12452399	T	C
23	gk296403	0	12452442	A	G
23	gk375527	0	12452781	A	G
23	gk366580	0	12453135	T	C
23	gk745607	0	12453154	T	C
23	gk526207	0	12453297	A	G
23	gk423373	0	12453480	A	G
23	gk868320	0	12453594	C	T
23	gk296404	0	12453894	A	G
23	gk296405	0	12453941	A	G
23	gk620827	0	12454159	A	C
23	gk791156	0	12454174	T	C
23	gk704602	0	12454192	T	C
23	gk903385	0	12454220	T	C
23	gk575428	0	12454299	T	C
23	gk899273	0	12454337	C	A
23	gk296406	0	12454347	T	C
23	gk830618	0	12454359	T	C
23	gk530442	0	12454512	T	C
23	gk419370	0	12454601	A	T
23	gk380484	0	12454806	T	C
23	gk570142	0	12454808	T	C
23	gk296407	0	12454967	T	C
23	gk655990	0	12455009	T	C
23	gk326947	0	12455027	A	G
23	gk718187	0	12455040	A	T
23	gk871202	0	12455046	A	G
23	gk917681	0	12455079	T	C
23	gk429283	0	12455204	C	T
23	gk695103	0	12455216	G	T
23	gk429284	0	12455225	G	T
23	gk790490	0	12455333	A	G
23	gk817781	0	12455359	A	G
23	gk905896	0	12455448	A	G
23	gk744443	0	12455695	A	T
23	gk644016	0	12455867	T	C
23	gk645915	0	12456113	T	C
23	gk952083	0	12456134	A	AG
23	gk791157	0	12456213	T	C
23	gk363770	0	12456399	A	G
23	gk854625	0	12456449	G	A
23	gk768366	0	12456767	G	A
23	gk667378	0	12456809	T	C
23	gk296408	0	12457059	T	C
23	gk296409	0	12457153	A	G
23	gk501297	0	12457250	T	C
23	gk422882	0	12457330	T	C
23	gk296410	0	12457410	A	G
23	gk668681	0	12457435	A	G
23	gk922749	0	12457478	A	G
23	gk475391	0	12457531	A	G
23	gk296411	0	12457628	T	C
23	gk832554	0	12457728	C	T
23	gk296412	0	12457735	A	T
23	gk518588	0	12457979	T	C
23	gk654023	0	12458050	A	G
23	gk296413	0	12458088	C	T
23	gk296414	0	12458119	A	G
23	gk933500	0	12458324	T	C
23	gk296415	0	12458526	T	C
23	gk706281	0	12458714	T	A
23	gk419371	0	12458732	A	T
23	gk321632	0	12458766	G	A
23	gk576367	0	12458886	T	C
23	gk816588	0	12458980	A	G
23	gk364149	0	12459047	A	G
23	gk645916	0	12459253	T	C
23	gk296416	0	12459283	T	C
23	gk296417	0	12459295	A	G
23	gk909253	0	12459409	A	G
23	gk296418	0	12459598	T	C
23	gk296419	0	12459666	T	C
23	gk835296	0	12459727	A	T
23	gk296420	0	12459740	T	C
23	gk905897	0	12459754	C	T
23	gk296421	0	12459818	T	G
23	gk296422	0	12459819	T	C
23	gk757211	0	12460013	T	C
23	gk296423	0	12460079	T	C
23	gk802072	0	12460100	A	G
23	gk953516	0	12460157	T	C
23	gk409657	0	12460175	A	T
23	gk296424	0	12460225	A	G
23	gk728775	0	12460361	T	C
23	gk575429	0	12460471	A	T
23	gk688989	0	12460636	T	C
23	gk296425	0	12460906	T	C
23	gk692133	0	12461199	T	C
23	gk296426	0	12461483	A	G
23	gk764316	0	12461608	G	A
23	gk810523	0	12461876	A	G
23	gk749289	0	12461964	A	G
23	gk323611	0	12462215	A	G
23	gk668016	0	12462220	A	G
23	gk918824	0	12462528	T	C
23	gk296428	0	12462708	A	G
23	gk954156	0	12462896	T	C
23	gk532476	0	12463035	T	C
23	gk420649	0	12463146	C	T
23	gk425945	0	12463161	A	T
23	gk456447	0	12463210	A	G
23	gk296429	0	12463521	A	G
23	gk296430	0	12463526	T	C
23	gk602454	0	12463634	T	C
23	gk602455	0	12463644	T	C
23	gk296431	0	12463689	T	C
23	gk558559	0	12463739	A	G
23	gk496267	0	12463795	T	A
23	gk563279	0	12464042	G	A
23	gk296432	0	12464306	C	T
23	gk296433	0	12464438	A	G
23	gk707478	0	12464498	T	C
23	gk296434	0	12464547	T	G
23	gk489916	0	12464623	T	A
23	gk547816	0	12464782	T	A
23	gk787586	0	12464816	T	C
23	gk296435	0	12464820	A	G
23	gk886070	0	12464909	G	T
23	gk547817	0	12464927	A	T
23	gk296436	0	12465067	A	G
23	gk522036	0	12465093	C	T
23	gk743793	0	12465136	T	C
23	gk709695	0	12465370	A	T
23	gk340852	0	12465440	T	C
23	gk296437	0	12465481	T	C
23	gk484064	0	12465509	A	G
23	gk696799	0	12465629	T	A
23	gk296438	0	12465658	T	C
23	gk296439	0	12465905	T	C
23	gk777759	0	12466117	G	A
23	gk296440	0	12466119	A	G
23	gk574740	0	12466294	C	G
23	gk400865	0	12466303	A	G
23	gk886941	0	12466325	T	C
23	gk296441	0	12466363	A	G
23	gk690641	0	12466367	A	G
23	gk849189	0	12466486	G	A
23	gk516605	0	12466521	A	G
23	gk654024	0	12466530	T	G
23	gk296442	0	12466743	T	C
23	gk908892	0	12466891	T	C
23	gk682011	0	12467060	A	G
23	gk296443	0	12467200	A	G
23	gk581662	0	12467237	A	G
23	gk905898	0	12467274	C	T
23	gk508310	0	12467314	A	G
23	gk296444	0	12467590	A	G
23	gk495025	0	12467611	T	C
23	gk296445	0	12467656	T	C
23	gk758336	0	12467661	A	G
23	gk331203	0	12467759	T	C
23	gk296446	0	12467854	A	G
23	gk668682	0	12467936	A	G
23	gk296447	0	12467955	T	C
23	gk335772	0	12468006	A	G
23	gk480777	0	12468013	A	G
23	gk547818	0	12468090	A	G
23	gk567491	0	12468143	A	G
23	gk296448	0	12468454	A	G
23	gk687415	0	12468671	T	C
23	gk755188	0	12469006	T	C
23	gk508793	0	12469091	A	G
23	gk485812	0	12469260	A	G
23	gk878907	0	12469532	A	G
23	gk825564	0	12469731	A	T
23	gk504049	0	12469765	A	G
23	gk692134	0	12469834	T	C
23	gk296449	0	12469927	A	G
23	gk525570	0	12469981	T	C
23	gk604628	0	12470057	C	A
23	gk782786	0	12470204	T	A
23	gk539813	0	12470240	T	C
23	gk477355	0	12470242	T	C
23	gk334922	0	12470383	A	G
23	gk383812	0	12470390	A	C
23	gk296450	0	12470492	A	G
23	gk623481	0	12470580	T	C
23	gk648895	0	12470583	T	C
23	gk296451	0	12470742	A	G
23	gk491759	0	12470842	C	T
23	gk589137	0	12470950	A	G
23	gk913917	0	12471082	T	C
23	gk296452	0	12471165	T	C
23	gk611348	0	12471283	T	C
23	gk575913	0	12471388	T	C
23	gk708562	0	12471414	A	G
23	gk358860	0	12471486	A	G
23	gk296453	0	12471507	A	G
23	gk400866	0	12471696	A	G
23	gk778441	0	12471722	T	C
23	gk791158	0	12472158	T	C
23	gk840770	0	12472362	A	G
23	gk877405	0	12472443	A	G
23	gk296454	0	12472550	T	C
23	gk716655	0	12472589	A	G
23	gk566330	0	12472706	A	G
23	gk354671	0	12472726	T	C
23	gk522594	0	12472790	A	G
23	gk296455	0	12472863	A	G
23	gk828097	0	12472886	A	G
23	gk296456	0	12472968	T	C
23	gk400867	0	12473219	A	G
23	gk296457	0	12473239	T	A
23	gk663709	0	12473256	T	C
23	gk329274	0	12473264	T	C
23	gk296458	0	12473317	A	G
23	gk296459	0	12473336	T	C
23	gk478742	0	12473349	T	C
23	gk570143	0	12473409	T	C
23	gk296460	0	12473431	T	C
23	gk431189	0	12473505	A	T
23	gk688990	0	12473540	T	C
23	gk296461	0	12473557	T	C
23	gk296462	0	12473643	T	C
23	gk598961	0	12473796	T	C
23	gk418087	0	12473814	T	C
23	gk758337	0	12473831	A	G
23	gk296463	0	12474028	T	C
23	gk858306	0	12474098	T	C
23	gk431190	0	12474099	A	G
23	gk326469	0	12474112	A	G
23	gk296464	0	12474150	A	G
23	gk353042	0	12474158	T	C
23	gk588432	0	12474221	T	C
23	gk448976	0	12474387	T	C
23	gk296465	0	12474552	T	C
23	gk344336	0	12474620	A	G
23	gk296466	0	12474670	A	G
23	gk296467	0	12474951	T	C
23	gk296468	0	12475084	A	G
23	gk880062	0	12475117	A	G
23	gk296469	0	12475187	T	C
23	gk323612	0	12475413	A	G
23	gk405892	0	12475418	T	C
23	gk768868	0	12475459	G	C
23	gk612740	0	12475506	T	C
23	gk842047	0	12475547	T	A
23	gk668683	0	12475789	A	G
23	gk450252	0	12476113	G	T
23	gk766877	0	12476375	T	C
23	gk296470	0	12476394	A	G
23	gk603789	0	12476454	A	G
23	gk635003	0	12476472	C	T
23	gk952084	0	12476616	G	GGCGTATTATTATGATGCTCAGCAAAAGCATAATAAGAGACAAAACCATCGTGATC
23	gk602456	0	12476665	T	C
23	gk839778	0	12476733	T	C
23	gk718679	0	12476907	A	G
23	gk296471	0	12477085	G	T
23	gk766878	0	12477128	T	A
23	gk911451	0	12477245	A	G
23	gk296472	0	12477255	T	C
23	gk296473	0	12477351	T	G
23	gk668017	0	12477441	A	G
23	gk296474	0	12477524	T	C
23	gk584199	0	12477583	A	G
23	gk671054	0	12477597	C	A
23	gk438512	0	12477744	T	C
23	gk952085	0	12477784	T	TA
23	gk296475	0	12478084	A	G
23	gk366581	0	12478103	T	C
23	gk488973	0	12478201	T	C
23	gk853953	0	12478251	T	C
23	gk766010	0	12478321	G	A
23	gk296476	0	12478372	T	C
23	gk798956	0	12478410	A	G
23	gk769398	0	12478560	G	A
23	gk396107	0	12478680	A	G
23	gk811267	0	12478699	A	G
23	gk705728	0	12478831	A	G
23	gk562063	0	12478888	T	C
23	gk814421	0	12479125	A	G
23	gk296477	0	12479210	T	C
23	gk619916	0	12479264	T	C
23	gk599503	0	12479577	C	T
23	gk877406	0	12479727	A	G
23	gk296478	0	12479833	A	G
23	gk714073	0	12479929	T	C
23	gk714074	0	12479934	C	T
23	gk952086	0	12480275	AT	A
23	gk296479	0	12480336	A	G
23	gk899274	0	12480419	A	T
23	gk564336	0	12480444	T	C
23	gk830619	0	12480446	T	C
23	gk359407	0	12480455	T	C
23	gk296480	0	12480477	A	G
23	gk785788	0	12480515	T	C
23	gk773816	0	12480569	T	C
23	gk372307	0	12480612	A	G
23	gk296481	0	12480617	A	G
23	gk330378	0	12480713	T	C
23	gk641141	0	12480843	T	C
23	gk702669	0	12480865	T	C
23	gk296482	0	12480981	A	T
23	gk628590	0	12480982	T	C
23	gk782787	0	12481427	A	G
23	gk890339	0	12481569	T	C
23	gk554959	0	12481635	A	G
23	gk539814	0	12481642	T	C
23	gk687826	0	12481690	T	C
23	gk593630	0	12482072	A	G
23	gk517780	0	12482262	T	C
23	gk296483	0	12482442	A	G
23	gk296484	0	12482788	A	G
23	gk296485	0	12482980	A	G
23	gk869410	0	12483010	A	G
23	gk296486	0	12483076	A	G
23	gk768367	0	12483143	T	A
23	gk469116	0	12483242	G	T
23	gk876478	0	12483306	T	A
23	gk912570	0	12483357	T	C
23	gk547218	0	12483620	T	A
23	gk748547	0	12483746	A	G
23	gk296487	0	12483759	T	C
23	gk958062	0	12483808	G	A
23	gk488419	0	12483856	T	C
23	gk792119	0	12483954	T	C
23	gk883123	0	12483961	A	G
23	gk296488	0	12484013	T	C
23	gk573145	0	12484402	T	C
23	gk375265	0	12484487	T	C
23	gk640814	0	12484694	A	G
23	gk296489	0	12484842	C	A
23	gk296490	0	12484903	T	C
23	gk552966	0	12484987	A	T
23	gk729906	0	12485269	C	A
23	gk296491	0	12485274	A	G
23	gk928813	0	12485315	T	C
23	gk317218	0	12485544	G	A
23	gk296492	0	12485878	T	C
23	gk749290	0	12485914	A	G
23	gk484779	0	12485952	T	C
23	gk561563	0	12485986	T	C
23	gk525571	0	12486111	T	C
23	gk798346	0	12486127	A	G
23	gk296493	0	12486179	C	A
23	gk296494	0	12486194	T	C
23	gk910994	0	12486195	A	G
23	gk597002	0	12486436	A	G
23	gk296495	0	12486500	T	C
23	gk565496	0	12486669	A	G
23	gk296496	0	12486791	T	C
23	gk296497	0	12486906	T	C
23	gk655561	0	12487271	T	C
23	gk441268	0	12487289	A	T
23	gk728776	0	12487303	T	C
23	gk296498	0	12487555	T	C
23	gk610046	0	12487606	A	G
23	gk863675	0	12487611	A	G
23	gk647017	0	12487782	T	C
23	gk296499	0	12488033	A	G
23	gk487869	0	12488085	T	C
23	gk371674	0	12488355	T	C
23	gk634564	0	12488437	C	A
23	gk894346	0	12488483	T	C
23	gk483252	0	12488623	T	C
23	gk296500	0	12488682	A	G
23	gk479664	0	12488684	T	C
23	gk433415	0	12488709	T	C
23	gk811268	0	12488921	A	G
23	gk323613	0	12488940	A	G
23	gk665932	0	12488942	T	A
23	gk811269	0	12489000	T	C
23	gk378943	0	12489089	T	C
23	gk296501	0	12489286	A	G
23	gk853954	0	12489581	T	C
23	gk918080	0	12489707	T	C
23	gk781547	0	12489866	T	C
23	gk819027	0	12490012	T	C
23	gk296502	0	12490091	A	G
23	gk631397	0	12490101	A	G
23	gk296503	0	12490310	A	G
23	gk764679	0	12490365	G	T
23	gk296504	0	12490509	A	G
23	gk296505	0	12490590	T	C
23	gk397111	0	12490597	A	G
23	gk296506	0	12490607	T	C
23	gk505745	0	12490690	T	C
23	gk719500	0	12490749	A	T
23	gk296507	0	12490753	A	G
23	gk682381	0	12490825	A	G
23	gk874460	0	12490968	T	C
23	gk570144	0	12491035	T	C
23	gk486095	0	12491096	T	C
23	gk535368	0	12491217	T	C
23	gk693332	0	12491312	T	A
23	gk781548	0	12491498	C	T
23	gk411468	0	12491532	A	G
23	gk296508	0	12491625	A	G
23	gk654025	0	12491984	A	G
23	gk797368	0	12492081	A	G
23	gk760927	0	12492186	T	C
23	gk792666	0	12492315	C	A
23	gk296509	0	12492323	A	G
23	gk792667	0	12492341	A	T
23	gk705005	0	12492357	A	G
23	gk581663	0	12492472	C	A
23	gk581664	0	12492480	A	T
23	gk330379	0	12492553	T	C
23	gk776837	0	12492623	T	C
23	gk296510	0	12492741	A	G
23	gk535994	0	12492811	T	C
23	gk598043	0	12492831	T	C
23	gk671055	0	12492917	T	C
23	gk863045	0	12492938	A	G
23	gk296511	0	12493166	A	G
23	gk296512	0	12493195	T	C
23	gk352200	0	12493365	C	T
23	gk472445	0	12493637	A	G
23	gk352201	0	12493642	A	G
23	gk296513	0	12493745	T	C
23	gk334923	0	12493860	A	G
23	gk604629	0	12493982	A	G
23	gk296514	0	12493985	T	C
23	gk742477	0	12494172	A	G
23	gk296515	0	12494331	T	C
23	gk313640	0	12494492	A	G
23	gk587755	0	12494783	T	C
23	gk864690	0	12495049	C	T
23	gk296516	0	12495138	G	A
23	gk902921	0	12495303	A	G
23	gk296517	0	12495372	T	C
23	gk296518	0	12495642	T	C
23	gk355086	0	12495839	A	G
23	gk483253	0	12495890	T	C
23	gk888412	0	12495995	T	C
23	gk748548	0	12495998	A	G
23	gk489917	0	12496374	A	T
23	gk711481	0	12496457	G	A
23	gk296519	0	12497095	A	G
23	gk806854	0	12497481	A	G
23	gk341964	0	12497559	A	G
23	gk296520	0	12497665	A	G
23	gk443417	0	12498013	A	T
23	gk908893	0	12498135	T	C
23	gk848146	0	12498361	A	G
23	gk644540	0	12498394	T	C
23	gk296521	0	12498499	G	A
23	gk484065	0	12498938	C	A
23	gk472937	0	12499043	T	C
23	gk365188	0	12499198	A	G
23	gk913289	0	12499233	T	C
23	gk755189	0	12499267	T	C
23	gk609056	0	12499487	T	G
23	gk584775	0	12499501	T	C
23	gk296522	0	12499828	C	T
23	gk830620	0	12499850	T	C
23	gk701539	0	12500110	A	T
23	gk296523	0	12500242	T	C
23	gk766879	0	12500258	T	C
23	gk296524	0	12500268	G	T
23	gk865082	0	12500363	C	T
23	gk808407	0	12500682	A	G
23	gk497866	0	12501253	T	C
23	gk798347	0	12501535	A	G
23	gk316840	0	12501538	A	G
23	gk651415	0	12501597	T	C
23	gk819768	0	12501603	A	G
23	gk296525	0	12501639	T	C
23	gk552967	0	12501755	C	T
23	gk398800	0	12501785	T	C
23	gk496268	0	12502019	G	A
23	gk598044	0	12502185	T	C
23	gk296526	0	12502262	T	C
23	gk844522	0	12502336	A	G
23	gk296527	0	12502423	A	T
23	gk801080	0	12502433	A	G
23	gk318432	0	12502472	A	G
23	gk404554	0	12502877	T	C
23	gk450992	0	12502894	T	C
23	gk378443	0	12502902	T	C
23	gk824056	0	12502992	T	C
23	gk848147	0	12503075	C	T
23	gk328514	0	12503261	T	C
23	gk848148	0	12503268	G	A
23	gk591338	0	12503551	T	C
23	gk870045	0	12503645	A	T
23	gk296528	0	12504019	T	A
23	gk539815	0	12504066	T	C
23	gk296529	0	12504080	C	T
23	gk758338	0	12504153	A	G
23	gk749291	0	12504196	A	G
23	gk706768	0	12504218	T	C
23	gk509268	0	12504231	T	A
23	gk296530	0	12504397	T	A
23	gk458369	0	12504421	A	G
23	gk600302	0	12504444	A	G
23	gk296531	0	12504520	T	C
23	gk768368	0	12504568	T	C
23	gk358861	0	12504651	A	G
23	gk296532	0	12504835	A	G
23	gk736226	0	12504950	T	C
23	gk539127	0	12505143	A	G
23	gk296533	0	12505237	A	G
23	gk296534	0	12505266	A	G
23	gk296535	0	12505278	T	C
23	gk296536	0	12505397	A	G
23	gk296537	0	12505402	A	G
23	gk296538	0	12505558	T	C
23	gk296539	0	12505561	T	C
23	gk500851	0	12505628	T	C
23	gk437182	0	12505906	G	A
23	gk296540	0	12506029	A	G
23	gk296541	0	12506045	T	C
23	gk856113	0	12506224	T	C
23	gk929575	0	12506238	A	G
23	gk563280	0	12506278	T	A
23	gk296542	0	12506345	T	C
23	gk751045	0	12506488	A	G
23	gk296543	0	12506674	T	C
23	gk729292	0	12506933	A	G
23	gk373103	0	12506953	A	G
23	gk296544	0	12507079	A	G
23	gk880063	0	12507156	A	G
23	gk592004	0	12507306	T	C
23	gk719501	0	12507324	T	C
23	gk863676	0	12507421	T	C
23	gk777760	0	12507489	G	T
23	gk296545	0	12507548	A	G
23	gk296546	0	12507950	A	G
23	gk920013	0	12507991	A	G
23	gk392934	0	12508059	A	G
23	gk629320	0	12508194	T	C
23	gk296547	0	12508423	T	C
23	gk460175	0	12508501	T	C
23	gk296548	0	12508564	A	G
23	gk544129	0	12508703	T	C
23	gk488420	0	12508986	T	C
23	gk448444	0	12508991	A	T
23	gk448445	0	12509010	A	G
23	gk296549	0	12509027	T	C
23	gk633090	0	12509187	T	C
23	gk296550	0	12509241	A	G
23	gk663710	0	12509328	T	C
23	gk533859	0	12509429	A	G
23	gk453340	0	12509458	A	G
23	gk385653	0	12509569	T	C
23	gk296551	0	12509610	A	G
23	gk851298	0	12509664	A	G
23	gk296552	0	12509721	A	T
23	gk514352	0	12509748	A	G
23	gk450765	0	12509926	C	T
23	gk644017	0	12510035	T	C
23	gk296553	0	12510103	A	G
23	gk296554	0	12510312	G	T
23	gk653500	0	12510348	T	C
23	gk885156	0	12510659	T	C
23	gk724009	0	12510671	T	C
23	gk743794	0	12510861	T	C
23	gk403730	0	12510862	T	C
23	gk592005	0	12510886	G	A
23	gk380103	0	12510950	T	C
23	gk386712	0	12511085	A	G
23	gk408507	0	12511558	G	T
23	gk828747	0	12511559	T	C
23	gk415859	0	12511660	A	G
23	gk829922	0	12511663	A	G
23	gk490324	0	12511737	T	C
23	gk840353	0	12511748	G	A
23	gk532477	0	12511774	T	C
23	gk296555	0	12511796	T	C
23	gk788280	0	12511817	A	G
23	gk296556	0	12511823	A	G
23	gk387698	0	12511841	A	G
23	gk497367	0	12511968	A	G
23	gk580977	0	12512503	A	G
23	gk803493	0	12512533	A	G
23	gk560306	0	12512641	T	C
23	gk441697	0	12513030	T	A
23	gk900851	0	12513174	T	C
23	gk827704	0	12513215	T	C
23	gk711482	0	12513392	T	C
23	gk319330	0	12513448	A	G
23	gk296557	0	12513583	A	G
23	gk296558	0	12513678	G	A
23	gk569695	0	12513931	G	T
23	gk346326	0	12513933	T	C
23	gk766011	0	12513940	A	G
23	gk296559	0	12514432	A	T
23	gk621667	0	12514541	A	G
23	gk928024	0	12514603	A	T
23	gk676702	0	12514659	A	G
23	gk906925	0	12514789	T	C
23	gk363771	0	12514791	A	G
23	gk577456	0	12514908	A	G
23	gk296560	0	12514918	A	G
23	gk686006	0	12514959	A	G
23	gk399166	0	12515418	A	G
23	gk381941	0	12515575	A	G
23	gk695636	0	12515651	T	C
23	gk296561	0	12515747	T	C
23	gk296562	0	12516081	T	A
23	gk564337	0	12516227	T	C
23	gk438081	0	12516255	G	A
23	gk767849	0	12516321	T	A
23	gk296563	0	12516436	A	G
23	gk296564	0	12516505	A	G
23	gk793340	0	12516513	T	C
23	gk849190	0	12516744	T	C
23	gk644541	0	12516819	T	C
23	gk296565	0	12516923	A	G
23	gk437183	0	12517049	G	A
23	gk907250	0	12517051	G	T
23	gk375528	0	12517120	A	G
23	gk684684	0	12517246	T	C
23	gk476956	0	12517302	T	C
23	gk806855	0	12517575	C	T
23	gk481771	0	12517646	C	A
23	gk296566	0	12517652	A	G
23	gk296567	0	12517746	T	A
23	gk524456	0	12517985	T	C
23	gk296568	0	12518059	A	G
23	gk682382	0	12518115	A	G
23	gk296569	0	12518229	A	G
23	gk419372	0	12518270	A	G
23	gk342606	0	12518295	T	C
23	gk296570	0	12518635	A	G
23	gk790491	0	12518647	A	G
23	gk314467	0	12518795	A	G
23	gk472446	0	12518933	T	A
23	gk376499	0	12519022	T	C
23	gk819769	0	12519246	A	G
23	gk352202	0	12519369	A	G
23	gk446547	0	12519425	T	C
23	gk845207	0	12519483	T	C
23	gk296571	0	12519517	T	C
23	gk641598	0	12519524	T	C
23	gk708563	0	12519770	A	G
23	gk693333	0	12519987	T	C
23	gk768869	0	12520205	T	C
23	gk325479	0	12520543	A	G
23	gk681255	0	12520556	T	C
23	gk296572	0	12520573	A	G
23	gk378155	0	12520781	A	G
23	gk602457	0	12521296	T	C
23	gk864259	0	12521859	A	G
23	gk874461	0	12522005	T	C
23	gk387699	0	12522188	T	C
23	gk789859	0	12522379	A	G
23	gk296573	0	12522532	T	C
23	gk921164	0	12522892	A	G
23	gk500079	0	12522897	C	T
23	gk777348	0	12523160	T	A
23	gk909515	0	12523191	A	G
23	gk555996	0	12523211	A	G
23	gk721880	0	12523237	A	G
23	gk843071	0	12523323	A	G
23	gk404173	0	12523364	A	G
23	gk418983	0	12523529	T	A
23	gk693334	0	12523764	A	G
23	gk792668	0	12523871	C	T
23	gk296574	0	12524128	A	G
23	gk296575	0	12524187	T	C
23	gk848149	0	12524232	A	G
23	gk637612	0	12524254	T	C
23	gk680709	0	12524345	A	G
23	gk320964	0	12524520	T	C
23	gk296576	0	12524534	T	C
23	gk828748	0	12524566	T	C
23	gk791159	0	12524681	T	C
23	gk296577	0	12524783	A	G
23	gk417012	0	12524956	T	C
23	gk296578	0	12525029	A	T
23	gk553644	0	12525209	A	T
23	gk766012	0	12525326	C	A
23	gk803969	0	12525336	A	G
23	gk736227	0	12525357	T	C
23	gk296580	0	12525410	T	C
23	gk296581	0	12525426	A	G
23	gk955693	0	12525586	T	C
23	gk877063	0	12525589	A	G
23	gk549514	0	12525603	A	G
23	gk645533	0	12525714	C	T
23	gk920519	0	12525868	A	G
23	gk296582	0	12526092	T	C
23	gk773126	0	12526193	A	G
23	gk746608	0	12526299	A	G
23	gk296583	0	12526451	T	C
23	gk352203	0	12526480	A	G
23	gk674950	0	12526522	T	C
23	gk905899	0	12526760	A	G
23	gk333082	0	12526768	A	G
23	gk296584	0	12526825	G	A
23	gk655991	0	12526887	T	C
23	gk508794	0	12527034	A	G
23	gk296585	0	12527053	A	G
23	gk908322	0	12527139	A	G
23	gk811270	0	12527285	A	G
23	gk296586	0	12527434	T	C
23	gk296587	0	12527566	A	G
23	gk793341	0	12527680	A	T
23	gk786977	0	12527685	A	G
23	gk957447	0	12528193	C	A
23	gk296588	0	12528250	A	G
23	gk768870	0	12528487	T	C
23	gk799587	0	12528513	A	T
23	gk296589	0	12528616	A	G
23	gk952087	0	12528630	C	CA
23	gk915443	0	12528647	T	C
23	gk576368	0	12528866	C	A
23	gk491326	0	12528989	T	C
23	gk897526	0	12529120	A	G
23	gk296590	0	12529144	T	C
23	gk296591	0	12529216	A	G
23	gk467364	0	12529217	A	G
23	gk296592	0	12529268	A	G
23	gk657107	0	12529304	T	C
23	gk296593	0	12529311	A	G
23	gk902922	0	12529355	A	G
23	gk955428	0	12529539	A	G
23	gk721076	0	12529660	A	G
23	gk865083	0	12529704	T	C
23	gk902923	0	12529770	A	G
23	gk588433	0	12530116	T	C
23	gk709161	0	12530133	A	T
23	gk743795	0	12530245	T	C
23	gk366582	0	12530345	T	C
23	gk296594	0	12530662	T	C
23	gk729907	0	12530663	T	C
23	gk845208	0	12530874	T	C
23	gk296596	0	12530969	C	A
23	gk730556	0	12531192	T	C
23	gk375266	0	12531299	T	C
23	gk296597	0	12531326	A	G
23	gk369599	0	12531362	T	A
23	gk296598	0	12531364	G	C
23	gk477680	0	12531479	A	G
23	gk296599	0	12531514	T	C
23	gk296600	0	12531828	T	C
23	gk296601	0	12531846	T	A
23	gk717205	0	12531875	T	C
23	gk645034	0	12532012	A	G
23	gk570145	0	12532064	T	C
23	gk330380	0	12532093	T	C
23	gk334924	0	12532151	A	G
23	gk800007	0	12532629	A	G
23	gk665284	0	12532792	C	A
23	gk554482	0	12533417	A	G
23	gk296602	0	12533449	A	G
23	gk582091	0	12533563	C	T
23	gk877064	0	12533622	A	G
23	gk696800	0	12533705	T	C
23	gk662020	0	12533773	A	G
23	gk326885	0	12533871	T	C
23	gk315817	0	12533877	T	C
23	gk564338	0	12534010	T	C
23	gk537084	0	12534110	C	T
23	gk812374	0	12534110	A	T
23	gk752444	0	12534243	A	G
23	gk605391	0	12534536	T	C
23	gk296603	0	12534573	A	G
23	gk296604	0	12534591	A	G
23	gk350586	0	12534601	T	C
23	gk296605	0	12534615	T	C
23	gk397112	0	12534773	A	G
23	gk331477	0	12534919	A	G
23	gk546925	0	12534961	A	G
23	gk728777	0	12535048	C	T
23	gk296606	0	12535112	T	C
23	gk574741	0	12535302	G	A
23	gk646528	0	12535431	A	G
23	gk412328	0	12535598	A	T
23	gk371029	0	12535600	A	G
23	gk613444	0	12535717	T	C
23	gk296607	0	12535819	T	C
23	gk412329	0	12535847	A	G
23	gk357570	0	12536006	G	T
23	gk296608	0	12536337	T	C
23	gk296609	0	12536356	G	A
23	gk787587	0	12536391	C	A
23	gk524931	0	12536605	T	C
23	gk741164	0	12536662	T	C
23	gk410370	0	12536673	A	G
23	gk296610	0	12536962	A	G
23	gk296611	0	12537176	T	C
23	gk296612	0	12537444	T	C
23	gk296613	0	12537725	A	G
23	gk337898	0	12537754	A	G
23	gk708564	0	12537831	A	G
23	gk800008	0	12537915	A	T
23	gk296614	0	12538022	T	C
23	gk466912	0	12538046	T	A
23	gk296615	0	12538063	A	G
23	gk848150	0	12538142	A	G
23	gk489918	0	12538226	C	A
23	gk570146	0	12538310	T	C
23	gk793947	0	12538346	T	C
23	gk296616	0	12538504	A	G
23	gk296617	0	12538591	G	A
23	gk675597	0	12538631	A	T
23	gk880684	0	12538777	A	T
23	gk529489	0	12538879	T	C
23	gk815658	0	12539062	C	A
23	gk444347	0	12539283	C	T
23	gk296618	0	12539311	G	T
23	gk296619	0	12539329	C	A
23	gk632389	0	12539418	A	G
23	gk538675	0	12539463	T	C
23	gk296620	0	12539799	A	G
23	gk296621	0	12539952	T	C
23	gk296622	0	12539970	A	G
23	gk711483	0	12539989	G	A
23	gk296623	0	12540049	T	C
23	gk296624	0	12540072	C	A
23	gk516606	0	12540141	A	G
23	gk296625	0	12540200	T	C
23	gk334925	0	12540221	A	G
23	gk360035	0	12540261	A	G
23	gk296626	0	12540504	T	C
23	gk296627	0	12540671	G	T
23	gk296628	0	12540756	T	C
23	gk296629	0	12540838	T	C
23	gk961456	0	12540844	<DEL>	T
23	gk819028	0	12540912	T	C
23	gk393857	0	12540952	A	G
23	gk354672	0	12541072	T	C
23	gk552968	0	12541189	T	C
23	gk726566	0	12541304	G	A
23	gk892496	0	12541436	T	C
23	gk773411	0	12541475	T	C
23	gk880685	0	12541780	A	T
23	gk898429	0	12541841	T	C
23	gk316723	0	12541962	T	C
23	gk682383	0	12542183	A	G
23	gk819770	0	12542185	A	G
23	gk586286	0	12542262	T	C
23	gk358116	0	12542711	A	G
23	gk324712	0	12542829	A	T
23	gk296630	0	12543045	A	G
23	gk644542	0	12543132	T	C
23	gk296631	0	12543382	T	C
23	gk753474	0	12543508	A	G
23	gk650077	0	12543564	A	G
23	gk296632	0	12543566	A	G
23	gk296633	0	12543692	T	C
23	gk361297	0	12543715	A	G
23	gk619917	0	12543786	T	C
23	gk869411	0	12543870	T	G
23	gk486096	0	12544037	T	C
23	gk523490	0	12544121	A	G
23	gk445763	0	12544170	G	A
23	gk656391	0	12544184	A	G
23	gk554483	0	12544218	C	T
23	gk296634	0	12544238	A	T
23	gk409164	0	12544261	C	A
23	gk839149	0	12544298	A	G
23	gk561564	0	12544441	T	C
23	gk482729	0	12544470	A	G
23	gk524213	0	12544474	A	G
23	gk406909	0	12544539	C	A
23	gk296635	0	12544547	A	G
23	gk296636	0	12544563	T	C
23	gk296637	0	12544583	G	T
23	gk392091	0	12544921	A	G
23	gk528991	0	12544990	A	G
23	gk296638	0	12545095	T	C
23	gk296639	0	12545159	A	G
23	gk376996	0	12545160	A	G
23	gk296640	0	12545290	A	G
23	gk710844	0	12545391	A	G
23	gk450766	0	12545406	C	T
23	gk296641	0	12545462	A	G
23	gk296642	0	12545637	C	T
23	gk296643	0	12545655	A	G
23	gk813285	0	12545678	T	C
23	gk344337	0	12545741	A	G
23	gk296644	0	12545895	T	C
23	gk296645	0	12546180	C	A
23	gk859749	0	12546191	A	G
23	gk465067	0	12546329	T	C
23	gk296646	0	12546359	A	G
23	gk296647	0	12546374	A	G
23	gk641599	0	12546410	T	C
23	gk296648	0	12546759	A	G
23	gk296649	0	12546945	A	G
23	gk833682	0	12546955	A	G
23	gk632034	0	12547000	A	G
23	gk524457	0	12547079	T	C
23	gk296650	0	12547136	T	C
23	gk682384	0	12547191	C	T
23	gk765607	0	12547457	T	C
23	gk490325	0	12547699	T	C
23	gk296651	0	12547867	A	T
23	gk515181	0	12548060	A	G
23	gk296652	0	12548205	A	G
23	gk896418	0	12548236	A	G
23	gk439289	0	12548252	A	T
23	gk731192	0	12548396	T	C
23	gk723132	0	12548573	T	C
23	gk296653	0	12548641	A	G
23	gk699035	0	12548818	T	C
23	gk952088	0	12548867	CA	C
23	gk908323	0	12549037	T	A
23	gk731193	0	12549076	A	G
23	gk687416	0	12549088	T	C
23	gk448596	0	12549229	G	T
23	gk296654	0	12549443	T	C
23	gk648896	0	12549841	T	C
23	gk406358	0	12550209	A	G
23	gk296655	0	12550247	T	C
23	gk708565	0	12550312	A	G
23	gk705006	0	12550368	A	G
23	gk900852	0	12550706	T	C
23	gk296656	0	12550746	T	C
23	gk598045	0	12550818	T	C
23	gk296657	0	12550834	A	G
23	gk296658	0	12551032	C	T
23	gk760928	0	12551083	A	G
23	gk881167	0	12551088	C	T
23	gk740469	0	12551091	C	T
23	gk881168	0	12551113	A	G
23	gk897083	0	12551140	A	G
23	gk660659	0	12551268	A	T
23	gk296659	0	12551358	A	G
23	gk296660	0	12551446	A	G
23	gk296661	0	12551628	A	G
23	gk766446	0	12551706	T	C
23	gk590256	0	12551707	A	G
23	gk816589	0	12551777	A	G
23	gk844523	0	12551979	A	G
23	gk296662	0	12552085	A	G
23	gk296663	0	12552292	A	G
23	gk817782	0	12552466	A	G
23	gk364150	0	12552774	T	C
23	gk296664	0	12552810	T	C
23	gk296665	0	12552848	A	G
23	gk778911	0	12553193	T	C
23	gk638954	0	12553332	A	G
23	gk411469	0	12553341	T	C
23	gk554960	0	12553413	A	G
23	gk905900	0	12553612	A	G
23	gk296666	0	12553657	T	C
23	gk296667	0	12553733	G	A
23	gk517781	0	12553841	A	G
23	gk296668	0	12554146	A	G
23	gk824553	0	12554208	T	A
23	gk296669	0	12554295	G	A
23	gk296670	0	12554339	C	T
23	gk296671	0	12554380	A	G
23	gk296672	0	12554559	A	G
23	gk910995	0	12554674	A	G
23	gk868536	0	12555137	G	A
23	gk296673	0	12555266	T	C
23	gk296674	0	12555396	A	G
23	gk918081	0	12555427	T	C
23	gk814422	0	12555521	A	G
23	gk766447	0	12555592	T	C
23	gk336339	0	12555616	T	C
23	gk529490	0	12555730	T	C
23	gk296675	0	12555843	T	C
23	gk952089	0	12556358	C	CT
23	gk533860	0	12556556	A	G
23	gk452656	0	12556573	A	G
23	gk589138	0	12556710	A	G
23	gk807879	0	12556739	T	C
23	gk682012	0	12556789	A	G
23	gk296676	0	12556830	T	C
23	gk682013	0	12556872	C	T
23	gk714075	0	12556908	T	C
23	gk419633	0	12556917	A	G
23	gk821976	0	12556976	T	C
23	gk296677	0	12557058	T	C
23	gk880686	0	12557530	T	C
23	gk570147	0	12557605	T	C
23	gk690642	0	12557745	A	G
23	gk510495	0	12557907	G	T
23	gk492418	0	12557966	T	A
23	gk404932	0	12558066	A	G
23	gk928025	0	12558126	G	A
23	gk296678	0	12558163	A	G
23	gk742478	0	12558193	A	G
23	gk296679	0	12558290	A	G
23	gk797369	0	12558562	A	T
23	gk952090	0	12558779	GT	G
23	gk749583	0	12558936	T	A
23	gk574245	0	12559049	A	G
23	gk695637	0	12559111	G	A
23	gk532478	0	12559203	T	C
23	gk735602	0	12559355	A	G
23	gk958546	0	12559429	A	G
23	gk463180	0	12559487	G	T
23	gk609057	0	12559490	T	C
23	gk829144	0	12559566	T	C
23	gk428725	0	12559608	T	C
23	gk431852	0	12559630	T	C
23	gk296680	0	12559663	A	G
23	gk705729	0	12559744	A	G
23	gk296681	0	12559836	C	G
23	gk296682	0	12559863	A	T
23	gk296683	0	12559875	G	C
23	gk296684	0	12560139	A	G
23	gk497368	0	12560713	A	G
23	gk296685	0	12560715	A	G
23	gk547819	0	12560730	A	G
23	gk296686	0	12560746	T	A
23	gk554961	0	12560818	A	G
23	gk958063	0	12560834	T	C
23	gk795654	0	12560921	A	T
23	gk312740	0	12561000	T	C
23	gk800410	0	12561132	A	G
23	gk849745	0	12561271	A	G
23	gk815659	0	12561517	G	A
23	gk564339	0	12561551	T	C
23	gk676114	0	12561633	A	G
23	gk336340	0	12562410	A	G
23	gk890880	0	12562493	T	C
23	gk296687	0	12562610	A	G
23	gk686950	0	12562659	T	C
23	gk563281	0	12562707	T	C
23	gk489437	0	12562728	G	A
23	gk415218	0	12562952	A	G
23	gk296688	0	12563031	A	G
23	gk296689	0	12563126	A	C
23	gk785029	0	12563156	T	C
23	gk736908	0	12563173	A	G
23	gk686951	0	12563230	A	G
23	gk691055	0	12563421	A	G
23	gk296690	0	12563488	T	A
23	gk296691	0	12563566	T	C
23	gk296692	0	12563591	T	C
23	gk661608	0	12563720	T	C
23	gk674951	0	12563729	T	C
23	gk296693	0	12563864	T	C
23	gk920014	0	12563938	A	G
23	gk861290	0	12564083	A	G
23	gk507170	0	12564112	A	G
23	gk296694	0	12564156	G	T
23	gk483671	0	12564369	A	T
23	gk595849	0	12564372	A	G
23	gk296695	0	12564404	A	G
23	gk798348	0	12564576	T	C
23	gk296696	0	12564804	A	G
23	gk839150	0	12564809	A	G
23	gk691056	0	12564840	T	A
23	gk457914	0	12564861	T	C
23	gk296697	0	12565078	A	G
23	gk526562	0	12565457	T	C
23	gk296698	0	12565520	T	C
23	gk446914	0	12565733	G	C
23	gk789421	0	12565785	A	G
23	gk296699	0	12565888	G	A
23	gk296700	0	12566407	A	G
23	gk721077	0	12566456	A	G
23	gk823532	0	12566469	T	A
23	gk296701	0	12566602	T	C
23	gk624583	0	12566771	T	C
23	gk843072	0	12566789	G	A
23	gk412856	0	12566868	C	A
23	gk679497	0	12567169	T	C
23	gk580978	0	12567279	A	G
23	gk925160	0	12567506	A	G
23	gk545679	0	12567697	T	C
23	gk800009	0	12567989	A	G
23	gk296702	0	12568186	A	G
```
