## Supplementary material for "A semi-automated genetic screen using genome-wide association analysis identifies modulators of stress-induced sleep in *Caenorhabditis elegans*": Software S1: MMP.fam

```
VC10116 VC10116 0 0 0 0.231988486
VC10118 VC10118 0 0 0 -0.679501904
VC10124 VC10124 0 0 0 -0.649362668
VC10126 VC10126 0 0 0 0.306786354
VC10128 VC10128 0 0 0 -1.4842751
VC10129 VC10129 0 0 0 -0.009066824
VC10130 VC10130 0 0 0 -0.580317688
VC10165 VC10165 0 0 0 2.275575624
VC20007 VC20007 0 0 0 -1.511896021
VC20008 VC20008 0 0 0 -1.251218939
VC20009 VC20009 0 0 0 -0.290298019
VC20010 VC20010 0 0 0 2.047172622
VC20017 VC20017 0 0 0 -0.069330651
VC20018 VC20018 0 0 0 -0.339620599
VC20019 VC20019 0 0 0 -0.768642149
VC20023 VC20023 0 0 0 -0.373160781
VC20024 VC20024 0 0 0 -2.449751836
VC20025 VC20025 0 0 0 0.876058142
VC20026 VC20026 0 0 0 -0.399526206
VC20028 VC20028 0 0 0 0.45200702
VC20029 VC20029 0 0 0 -0.65313648
VC20030 VC20030 0 0 0 0.584885036
VC20033 VC20033 0 0 0 -0.086907601
VC20036 VC20036 0 0 0 -0.739053513
VC20037 VC20037 0 0 0 -0.374416278
VC20038 VC20038 0 0 0 -0.063285647
VC20040 VC20040 0 0 0 -0.305363976
VC20044 VC20044 0 0 0 -0.968266078
VC20046 VC20046 0 0 0 0.208134054
VC20047 VC20047 0 0 0 -0.345539861
VC20048 VC20048 0 0 0 -0.533864321
VC20053 VC20053 0 0 0 1.137918061
VC20054 VC20054 0 0 0 -0.031019767
VC20055 VC20055 0 0 0 0.053707996
VC20056 VC20056 0 0 0 -0.856526897
VC20057 VC20057 0 0 0 -0.875586945
VC20058 VC20058 0 0 0 -1.135218339
VC20059 VC20059 0 0 0 0.301040788
VC20060 VC20060 0 0 0 -1.305994611
VC20061 VC20061 0 0 0 1.019903791
VC20062 VC20062 0 0 0 0.61491489
VC20064 VC20064 0 0 0 -0.353072839
VC20068 VC20068 0 0 0 -2.612966368
VC20069 VC20069 0 0 0 0.77443411
VC20073 VC20073 0 0 0 1.11976202
VC20074 VC20074 0 0 0 0.842159739
VC20077 VC20077 0 0 0 -0.127585966
VC20079 VC20079 0 0 0 -0.47485599
VC20082 VC20082 0 0 0 -0.802540552
VC20091 VC20091 0 0 0 0.220689018
VC20093 VC20093 0 0 0 0.41905745
VC20103 VC20103 0 0 0 -0.821481942
VC20110 VC20110 0 0 0 2.80450062
VC20111 VC20111 0 0 0 -1.144035574
VC20114 VC20114 0 0 0 0.594826947
VC20118 VC20118 0 0 0 -0.597296727
VC20122 VC20122 0 0 0 0.254587421
VC20123 VC20123 0 0 0 0.90116807
VC20124 VC20124 0 0 0 0.282208342
VC20125 VC20125 0 0 0 -2.134622238
VC20126 VC20126 0 0 0 0.635002832
VC20127 VC20127 0 0 0 -0.467323012
VC20128 VC20128 0 0 0 -0.459790033
VC20130 VC20130 0 0 0 0.234499479
VC20131 VC20131 0 0 0 0.018554097
VC20132 VC20132 0 0 0 0.260864903
VC20133 VC20133 0 0 0 0.169213666
VC20134 VC20134 0 0 0 0.121504802
VC20135 VC20135 0 0 0 0.535818616
VC20136 VC20136 0 0 0 0.304807277
VC20137 VC20137 0 0 0 -0.972032567
VC20138 VC20138 0 0 0 -0.05928668
VC20139 VC20139 0 0 0 -0.272721069
VC20140 VC20140 0 0 0 -0.163492882
VC20141 VC20141 0 0 0 -0.967010581
VC20142 VC20142 0 0 0 1.284094474
VC20143 VC20143 0 0 0 0.636258328
VC20145 VC20145 0 0 0 0.304807277
VC20146 VC20146 0 0 0 -0.319174436
VC20147 VC20147 0 0 0 -0.550185775
VC20148 VC20148 0 0 0 -0.496199429
VC20149 VC20149 0 0 0 0.368837594
VC20150 VC20150 0 0 0 -1.392623862
VC20151 VC20151 0 0 0 0.523263652
VC20152 VC20152 0 0 0 -0.631793041
VC20153 VC20153 0 0 0 0.380137062
VC20154 VC20154 0 0 0 0.643791307
VC20155 VC20155 0 0 0 0.051197004
VC20156 VC20156 0 0 0 1.471163438
VC20157 VC20157 0 0 0 -0.351817343
VC20158 VC20158 0 0 0 0.495642731
VC20159 VC20159 0 0 0 1.385789682
VC20160 VC20160 0 0 0 0.211900543
VC20161 VC20161 0 0 0 0.61491489
VC20162 VC20162 0 0 0 1.444798013
VC20163 VC20163 0 0 0 -2.479883749
VC20164 VC20164 0 0 0 -1.259541244
VC20165 VC20165 0 0 0 -0.292809011
VC20166 VC20166 0 0 0 0.216511057
VC20167 VC20167 0 0 0 0.191812601
VC20169 VC20169 0 0 0 0.357538126
VC20170 VC20170 0 0 0 -0.536375314
VC20171 VC20171 0 0 0 -0.433424609
VC20172 VC20172 0 0 0 -0.074352637
VC20173 VC20173 0 0 0 0.378269283
VC20174 VC20174 0 0 0 -1.294458928
VC20175 VC20175 0 0 0 0.4366344
VC20176 VC20176 0 0 0 0.98431795
VC20178 VC20178 0 0 0 0.126989668
VC20180 VC20180 0 0 0 1.808891971
VC20181 VC20181 0 0 0 0.983954829
VC20182 VC20182 0 0 0 -0.694567861
VC20183 VC20183 0 0 0 -1.541574757
VC20184 VC20184 0 0 0 -0.708551363
VC20185 VC20185 0 0 0 0.720425938
VC20186 VC20186 0 0 0 -1.022252423
VC20187 VC20187 0 0 0 0.393133029
VC20188 VC20188 0 0 0 -0.844770091
VC20189 VC20189 0 0 0 0.409013479
VC20190 VC20190 0 0 0 -0.885403315
VC20191 VC20191 0 0 0 1.308999847
VC20192 VC20192 0 0 0 -1.267757443
VC20193 VC20193 0 0 0 -0.024794839
VC20195 VC20195 0 0 0 -0.012833313
VC20196 VC20196 0 0 0 -0.66139753
VC20197 VC20197 0 0 0 -0.330473904
VC20198 VC20198 0 0 0 0.386414544
VC20199 VC20199 0 0 0 -0.51000989
VC20200 VC20200 0 0 0 0.301040788
VC20201 VC20201 0 0 0 -0.524085981
VC20202 VC20202 0 0 0 -0.228142504
VC20203 VC20203 0 0 0 -0.839274862
VC20206 VC20206 0 0 0 0.681456199
VC20208 VC20208 0 0 0 1.656091487
VC20209 VC20209 0 0 0 -2.031671533
VC20210 VC20210 0 0 0 0.582271983
VC20211 VC20211 0 0 0 0.564695033
VC20212 VC20212 0 0 0 -0.582185314
VC20213 VC20213 0 0 0 0.925022502
VC20215 VC20215 0 0 0 0.996585797
VC20216 VC20216 0 0 0 -0.324006403
VC20217 VC20217 0 0 0 1.104558488
VC20219 VC20219 0 0 0 -0.409570177
VC20220 VC20220 0 0 0 -0.26895458
VC20221 VC20221 0 0 0 0.791500789
VC20222 VC20222 0 0 0 0.742975523
VC20223 VC20223 0 0 0 -0.468578508
VC20224 VC20224 0 0 0 0.125816509
VC20225 VC20225 0 0 0 -1.202966312
VC20226 VC20226 0 0 0 0.257098414
VC20227 VC20227 0 0 0 -0.307874968
VC20228 VC20228 0 0 0 -1.017230437
VC20229 VC20229 0 0 0 0.131548773
VC20230 VC20230 0 0 0 1.552770704
VC20231 VC20231 0 0 0 -0.566571118
VC20233 VC20233 0 0 0 -0.798774063
VC20234 VC20234 0 0 0 2.098542115
VC20235 VC20235 0 0 0 -2.811072848
VC20236 VC20236 0 0 0 -0.5413973
VC20238 VC20238 0 0 0 -1.844602568
VC20239 VC20239 0 0 0 -0.7159113
VC20240 VC20240 0 0 0 0.871036156
VC20245 VC20245 0 0 0 0.249565436
VC20250 VC20250 0 0 0 0.469277306
VC20251 VC20251 0 0 0 -1.01558213
VC20254 VC20254 0 0 0 1.389093927
VC20255 VC20255 0 0 0 -1.013728484
VC20257 VC20257 0 0 0 -0.340517875
VC20259 VC20259 0 0 0 -1.071216783
VC20260 VC20260 0 0 0 0.189446451
VC20261 VC20261 0 0 0 -0.089418594
VC20262 VC20262 0 0 0 -0.001533845
VC20263 VC20263 0 0 0 0.274675364
VC20264 VC20264 0 0 0 -2.515037649
VC20265 VC20265 0 0 0 -1.421357554
VC20267 VC20267 0 0 0 0.092628385
VC20268 VC20268 0 0 0 0.547118084
VC20269 VC20269 0 0 0 -0.479877976
VC20270 VC20270 0 0 0 1.725447566
VC20271 VC20271 0 0 0 0.396458515
VC20273 VC20273 0 0 0 0.072540442
VC20276 VC20276 0 0 0 1.73597807
VC20277 VC20277 0 0 0 -0.388641911
VC20278 VC20278 0 0 0 -1.145291071
VC20279 VC20279 0 0 0 0.229477493
VC20280 VC20280 0 0 0 -0.204924263
VC20283 VC20283 0 0 0 -0.361861314
VC20284 VC20284 0 0 0 -0.748554207
VC20285 VC20285 0 0 0 0.172379772
VC20288 VC20288 0 0 0 -1.061172812
VC20293 VC20293 0 0 0 0.085095406
VC20294 VC20294 0 0 0 -0.498080943
VC20295 VC20295 0 0 0 0.331398764
VC20298 VC20298 0 0 0 -0.534979606
VC20300 VC20300 0 0 0 1.212720952
VC20301 VC20301 0 0 0 -0.079374623
VC20305 VC20305 0 0 0 0.086350903
VC20306 VC20306 0 0 0 -1.617357719
VC20307 VC20307 0 0 0 -0.036051585
VC20308 VC20308 0 0 0 -0.218734724
VC20309 VC20309 0 0 0 0.380137062
VC20311 VC20311 0 0 0 -0.160981889
VC20312 VC20312 0 0 0 0.044919522
VC20315 VC20315 0 0 0 -0.708378322
VC20316 VC20316 0 0 0 1.389556172
VC20319 VC20319 0 0 0 0.046175018
VC20320 VC20320 0 0 0 1.006661985
VC20322 VC20322 0 0 0 1.109580473
VC20323 VC20323 0 0 0 0.573483508
VC20327 VC20327 0 0 0 0.32489522
VC20328 VC20328 0 0 0 -0.133360968
VC20331 VC20331 0 0 0 0.479321278
VC20332 VC20332 0 0 0 -1.513227124
VC20336 VC20336 0 0 0 1.225086142
VC20338 VC20338 0 0 0 -1.073727776
VC20341 VC20341 0 0 0 0.088861896
VC20342 VC20342 0 0 0 -0.554392604
VC20345 VC20345 0 0 0 1.841534877
VC20348 VC20348 0 0 0 0.48559876
VC20350 VC20350 0 0 0 0.013532111
VC20354 VC20354 0 0 0 -2.078606258
VC20358 VC20358 0 0 0 1.272795006
VC20359 VC20359 0 0 0 0.065007464
VC20360 VC20360 0 0 0 1.355657769
VC20363 VC20363 0 0 0 0.913509388
VC20365 VC20365 0 0 0 0.550803552
VC20366 VC20366 0 0 0 -0.266443587
VC20367 VC20367 0 0 0 -0.78245261
VC20368 VC20368 0 0 0 0.490620745
VC20370 VC20370 0 0 0 -1.500596553
VC20371 VC20371 0 0 0 1.963318029
VC20372 VC20372 0 0 0 -1.044851358
VC20376 VC20376 0 0 0 0.960176401
VC20377 VC20377 0 0 0 -0.327962911
VC20378 VC20378 0 0 0 -0.348050853
VC20379 VC20379 0 0 0 -0.02789927
VC20380 VC20380 0 0 0 0.110205335
VC20381 VC20381 0 0 0 0.805195632
VC20383 VC20383 0 0 0 -0.093185083
VC20386 VC20386 0 0 0 -1.755462324
VC20387 VC20387 0 0 0 -1.424011273
VC20389 VC20389 0 0 0 1.328036848
VC20395 VC20395 0 0 0 0.632491839
VC20397 VC20397 0 0 0 0.810772329
VC20400 VC20400 0 0 0 -3.295203115
VC20401 VC20401 0 0 0 -2.451022982
VC20403 VC20403 0 0 0 -0.763620163
VC20404 VC20404 0 0 0 -1.299717129
VC20405 VC20405 0 0 0 -0.257655112
VC20406 VC20406 0 0 0 -1.154079545
VC20407 VC20407 0 0 0 0.313595752
VC20408 VC20408 0 0 0 1.276561495
VC20409 VC20409 0 0 0 -0.083141112
VC20410 VC20410 0 0 0 0.908701048
VC20411 VC20411 0 0 0 -0.247611141
VC20412 VC20412 0 0 0 -0.212457242
VC20413 VC20413 0 0 0 -0.571529213
VC20414 VC20414 0 0 0 0.496898227
VC20415 VC20415 0 0 0 -0.343028868
VC20416 VC20416 0 0 0 1.395833654
VC20417 VC20417 0 0 0 1.520127798
VC20418 VC20418 0 0 0 -0.409570177
VC20419 VC20419 0 0 0 0.455466846
VC20420 VC20420 0 0 0 0.012276615
VC20421 VC20421 0 0 0 -0.350561846
VC20422 VC20422 0 0 0 -1.027201996
VC20423 VC20423 0 0 0 -1.32357156
VC20424 VC20424 0 0 0 -1.622379705
VC20425 VC20425 0 0 0 0.930044487
VC20426 VC20426 0 0 0 -1.00216448
VC20427 VC20427 0 0 0 0.744231019
VC20428 VC20428 0 0 0 1.626844992
VC20429 VC20429 0 0 0 0.558417551
VC20430 VC20430 0 0 0 -0.511265386
VC20431 VC20431 0 0 0 0.958920905
VC20432 VC20432 0 0 0 0.029853565
VC20433 VC20433 0 0 0 1.287860963
VC20434 VC20434 0 0 0 0.090117392
VC20435 VC20435 0 0 0 1.530171769
VC20436 VC20436 0 0 0 -0.162237385
VC20437 VC20437 0 0 0 1.13845689
VC20438 VC20438 0 0 0 -0.803796048
VC20439 VC20439 0 0 0 0.643791307
VC20440 VC20440 0 0 0 -1.761739806
VC20441 VC20441 0 0 0 -0.216223731
VC20442 VC20442 0 0 0 -0.104484551
VC20443 VC20443 0 0 0 -1.585970309
VC20445 VC20445 0 0 0 -0.005300335
VC20446 VC20446 0 0 0 -0.579062192
VC20447 VC20447 0 0 0 0.791939883
VC20448 VC20448 0 0 0 -0.414592163
VC20449 VC20449 0 0 0 1.14222338
VC20450 VC20450 0 0 0 -0.676990912
VC20451 VC20451 0 0 0 -0.543908293
VC20452 VC20452 0 0 0 1.231363624
VC20453 VC20453 0 0 0 -0.51000989
VC20454 VC20454 0 0 0 0.69150017
VC20455 VC20455 0 0 0 -0.892936293
VC20456 VC20456 0 0 0 -0.688290379
VC20457 VC20457 0 0 0 -0.629282048
VC20458 VC20458 0 0 0 0.38767004
VC20459 VC20459 0 0 0 1.654465913
VC20460 VC20460 0 0 0 0.339961177
VC20461 VC20461 0 0 0 -1.000908984
VC20463 VC20463 0 0 0 0.805750343
VC20464 VC20464 0 0 0 -0.74729871
VC20465 VC20465 0 0 0 0.043664025
VC20466 VC20466 0 0 0 0.019809593
VC20467 VC20467 0 0 0 -0.498710422
VC20468 VC20468 0 0 0 1.085726041
VC20469 VC20469 0 0 0 -0.738510235
VC20471 VC20471 0 0 0 -0.340517875
VC20472 VC20472 0 0 0 -0.998397991
VC20473 VC20473 0 0 0 -0.437191098
VC20474 VC20474 0 0 0 -0.305363976
VC20475 VC20475 0 0 0 -0.704611832
VC20476 VC20476 0 0 0 0.398969508
VC20477 VC20477 0 0 0 0.427845925
VC20478 VC20478 0 0 0 0.961431897
VC20479 VC20479 0 0 0 1.579136129
VC20480 VC20480 0 0 0 -0.101973558
VC20483 VC20483 0 0 0 0.672667724
VC20484 VC20484 0 0 0 1.143478876
VC20485 VC20485 0 0 0 1.128412919
VC20486 VC20486 0 0 0 1.497528862
VC20488 VC20488 0 0 0 -0.230034191
VC20489 VC20489 0 0 0 -1.401412337
VC20490 VC20490 0 0 0 -0.250122134
VC20491 VC20491 0 0 0 1.001607782
VC20492 VC20492 0 0 0 -1.058661819
VC20493 VC20493 0 0 0 1.876688777
VC20494 VC20494 0 0 0 0.147870227
VC20495 VC20495 0 0 0 1.340591812
VC20496 VC20496 0 0 0 1.74988364
VC20497 VC20497 0 0 0 0.539585105
VC20498 VC20498 0 0 0 1.442287021
VC20499 VC20499 0 0 0 0.525774645
VC20500 VC20500 0 0 0 0.578505494
VC20501 VC20501 0 0 0 1.695897294
VC20502 VC20502 0 0 0 1.825213424
VC20503 VC20503 0 0 0 0.179257637
VC20504 VC20504 0 0 0 -0.163492882
VC20505 VC20505 0 0 0 -1.411456309
VC20506 VC20506 0 0 0 0.059985478
VC20507 VC20507 0 0 0 0.552140069
VC20508 VC20508 0 0 0 0.008510126
VC20509 VC20509 0 0 0 1.532682762
VC20510 VC20510 0 0 0 0.909956545
VC20511 VC20511 0 0 0 -0.004044838
VC20512 VC20512 0 0 0 -0.972032567
VC20513 VC20513 0 0 0 0.152892212
VC20514 VC20514 0 0 0 0.879824631
VC20515 VC20515 0 0 0 -0.079374623
VC20516 VC20516 0 0 0 -1.655022611
VC20517 VC20517 0 0 0 0.0524525
VC20518 VC20518 0 0 0 1.549004215
VC20519 VC20519 0 0 0 0.809516832
VC20520 VC20520 0 0 0 -0.615471588
VC20521 VC20521 0 0 0 -2.075613907
VC20522 VC20522 0 0 0 0.621192372
VC20523 VC20523 0 0 0 -1.554582899
VC20524 VC20524 0 0 0 0.354400141
VC20525 VC20525 0 0 0 -0.074352637
VC20526 VC20526 0 0 0 2.386420317
VC20527 VC20527 0 0 0 0.361304616
VC20528 VC20528 0 0 0 0.322384227
VC20529 VC20529 0 0 0 1.135945898
VC20530 VC20530 0 0 0 0.231988486
VC20531 VC20531 0 0 0 0.343727666
VC20535 VC20535 0 0 0 -1.196891973
VC20536 VC20536 0 0 0 0.385159047
VC20539 VC20539 0 0 0 0.96394289
VC20540 VC20540 0 0 0 0.206878558
VC20541 VC20541 0 0 0 -0.709633818
VC20542 VC20542 0 0 0 -0.856526897
VC20545 VC20545 0 0 0 -2.400787476
VC20546 VC20546 0 0 0 -0.350561846
VC20547 VC20547 0 0 0 0.779384919
VC20548 VC20548 0 0 0 0.211900543
VC20550 VC20550 0 0 0 -0.070586148
VC20551 VC20551 0 0 0 0.046175018
VC20552 VC20552 0 0 0 -1.808193173
VC20553 VC20553 0 0 0 0.186790615
VC20554 VC20554 0 0 0 -0.491177444
VC20555 VC20555 0 0 0 -0.789985588
VC20556 VC20556 0 0 0 -0.266443587
VC20558 VC20558 0 0 0 -0.019110795
VC20559 VC20559 0 0 0 -1.236942308
VC20560 VC20560 0 0 0 0.11522732
VC20561 VC20561 0 0 0 -1.072472279
VC20562 VC20562 0 0 0 -0.63555953
VC20563 VC20563 0 0 0 0.746742012
VC20564 VC20564 0 0 0 0.344983162
VC20565 VC20565 0 0 0 -0.781197113
VC20566 VC20566 0 0 0 -0.714655804
VC20567 VC20567 0 0 0 -1.373791416
VC20568 VC20568 0 0 0 -1.297206136
VC20569 VC20569 0 0 0 -0.938134164
VC20570 VC20570 0 0 0 -1.913654871
VC20571 VC20571 0 0 0 0.321128731
VC20572 VC20572 0 0 0 -0.459790033
VC20573 VC20573 0 0 0 0.322384227
VC20574 VC20574 0 0 0 -0.646858998
VC20575 VC20575 0 0 0 0.105183349
VC20576 VC20576 0 0 0 -0.153448911
VC20577 VC20577 0 0 0 1.391439416
VC20578 VC20578 0 0 0 -1.583459316
VC20579 VC20579 0 0 0 -0.1572154
VC20580 VC20580 0 0 0 -2.861554657
VC20581 VC20581 0 0 0 2.258359684
VC20583 VC20583 0 0 0 -0.833927962
VC20585 VC20585 0 0 0 -0.483644465
VC20586 VC20586 0 0 0 0.395203019
VC20587 VC20587 0 0 0 1.132179408
VC20588 VC20588 0 0 0 0.40524699
VC20589 VC20589 0 0 0 0.172980155
VC20590 VC20590 0 0 0 -1.249497272
VC20591 VC20591 0 0 0 -1.357469963
VC20592 VC20592 0 0 0 -1.397645848
VC20593 VC20593 0 0 0 -0.315407947
VC20594 VC20594 0 0 0 0.694011163
VC20595 VC20595 0 0 0 -0.184836321
VC20596 VC20596 0 0 0 0.48559876
VC20597 VC20597 0 0 0 -0.21999022
VC20598 VC20598 0 0 0 -0.417103156
VC20599 VC20599 0 0 0 -0.616727084
VC20600 VC20600 0 0 0 0.363815608
VC20601 VC20601 0 0 0 -0.457279041
VC20602 VC20602 0 0 0 0.06626296
VC20603 VC20603 0 0 0 -0.149682421
VC20604 VC20604 0 0 0 0.014787608
VC20605 VC20605 0 0 0 0.13280427
VC20606 VC20606 0 0 0 0.799472861
VC20607 VC20607 0 0 0 -0.360605817
VC20608 VC20608 0 0 0 -0.896702782
VC20609 VC20609 0 0 0 -0.104484551
VC20610 VC20610 0 0 0 -1.056150826
VC20611 VC20611 0 0 0 0.881080127
VC20612 VC20612 0 0 0 -0.138382954
VC20613 VC20613 0 0 0 -0.078119126
VC20614 VC20614 0 0 0 -1.412711805
VC20615 VC20615 0 0 0 -0.949433631
VC20616 VC20616 0 0 0 -1.313527589
VC20617 VC20617 0 0 0 -1.760484309
VC20618 VC20618 0 0 0 0.053707996
VC20620 VC20620 0 0 0 -0.309130465
VC20623 VC20623 0 0 0 -0.242589155
VC20624 VC20624 0 0 0 0.888613106
VC20625 VC20625 0 0 0 -0.360605817
VC20626 VC20626 0 0 0 -1.759228813
VC20627 VC20627 0 0 0 -0.305363976
VC20628 VC20628 0 0 0 -0.615471588
VC20629 VC20629 0 0 0 -0.402037199
VC20630 VC20630 0 0 0 0.041153032
VC20631 VC20631 0 0 0 1.728540201
VC20632 VC20632 0 0 0 -0.064308666
VC20633 VC20633 0 0 0 -0.199902278
VC20634 VC20634 0 0 0 0.08383991
VC20635 VC20635 0 0 0 0.332428198
VC20636 VC20636 0 0 0 0.280952846
VC20637 VC20637 0 0 0 0.962687394
VC20638 VC20638 0 0 0 0.047430514
VC20639 VC20639 0 0 0 -1.483019604
VC20640 VC20640 0 0 0 -0.296575501
VC20641 VC20641 0 0 0 -1.181700466
VC20642 VC20642 0 0 0 -0.946922639
VC20643 VC20643 0 0 0 -0.402037199
VC20646 VC20646 0 0 0 0.854714703
VC20647 VC20647 0 0 0 0.137826256
VC20648 VC20648 0 0 0 -0.378182767
VC20649 VC20649 0 0 0 1.051827639
VC20650 VC20650 0 0 0 0.032364557
VC20652 VC20652 0 0 0 -0.563996235
VC20654 VC20654 0 0 0 2.03613682
VC20655 VC20655 0 0 0 0.326150716
VC20656 VC20656 0 0 0 -0.055520191
VC20657 VC20657 0 0 0 -0.294064508
VC20658 VC20658 0 0 0 -0.472344997
VC20659 VC20659 0 0 0 0.131548773
VC20660 VC20660 0 0 0 -0.066819659
VC20661 VC20661 0 0 0 0.372604083
VC20662 VC20662 0 0 0 -0.994631502
VC20663 VC20663 0 0 0 -0.104484551
VC20664 VC20664 0 0 0 -0.149682421
VC20665 VC20665 0 0 0 -0.687034883
VC20666 VC20666 0 0 0 1.221319653
VC20667 VC20667 0 0 0 0.10141686
VC20668 VC20668 0 0 0 -0.085652105
VC20671 VC20671 0 0 0 0.445422875
VC20672 VC20672 0 0 0 0.2621204
VC20674 VC20674 0 0 0 0.680200703
VC20676 VC20676 0 0 0 1.359424258
VC20677 VC20677 0 0 0 1.188676747
VC20678 VC20678 0 0 0 -2.049248482
VC20679 VC20679 0 0 0 1.782526546
VC20681 VC20681 0 0 0 -1.136502596
VC20682 VC20682 0 0 0 0.156658702
VC20683 VC20683 0 0 0 -1.500596553
VC20684 VC20684 0 0 0 -0.074352637
VC20685 VC20685 0 0 0 -0.423380638
VC20686 VC20686 0 0 0 -0.34930635
VC20687 VC20687 0 0 0 -1.557093892
VC20688 VC20688 0 0 0 0.323639723
VC20689 VC20689 0 0 0 -0.471089501
VC20690 VC20690 0 0 0 -1.159101531
VC20691 VC20691 0 0 0 -0.066819659
VC20692 VC20692 0 0 0 1.569092157
VC20694 VC20694 0 0 0 0.057474486
VC20696 VC20696 0 0 0 1.92439764
VC20697 VC20697 0 0 0 -0.557718753
VC20698 VC20698 0 0 0 0.967709379
VC20701 VC20701 0 0 0 -0.011577817
VC20702 VC20702 0 0 0 0.009765622
VC20704 VC20704 0 0 0 -0.267699083
VC20705 VC20705 0 0 0 -0.385736945
VC20706 VC20706 0 0 0 -1.034807387
VC20708 VC20708 0 0 0 0.818986242
VC20709 VC20709 0 0 0 0.4366344
VC20710 VC20710 0 0 0 0.799472861
VC20711 VC20711 0 0 0 0.554651062
VC20712 VC20712 0 0 0 0.741720026
VC20713 VC20713 0 0 0 1.33054784
VC20714 VC20714 0 0 0 1.105813984
VC20716 VC20716 0 0 0 -1.061172812
VC20717 VC20717 0 0 0 0.240776961
VC20718 VC20718 0 0 0 0.843415235
VC20719 VC20719 0 0 0 0.13280427
VC20720 VC20720 0 0 0 -0.304108479
VC20721 VC20721 0 0 0 0.368837594
VC20723 VC20723 0 0 0 0.599848933
VC20725 VC20725 0 0 0 0.063751968
VC20727 VC20727 0 0 0 -0.545163789
VC20728 VC20728 0 0 0 -0.462301026
VC20730 VC20730 0 0 0 1.549004215
VC20731 VC20731 0 0 0 0.775618429
VC20732 VC20732 0 0 0 -0.047987212
VC20733 VC20733 0 0 0 -1.096326711
VC20734 VC20734 0 0 0 -0.179814335
VC20736 VC20736 0 0 0 0.694011163
VC20738 VC20738 0 0 0 0.314851249
VC20739 VC20739 0 0 0 0.690244674
VC20740 VC20740 0 0 0 -1.800092581
VC20741 VC20741 0 0 0 1.608012546
VC20742 VC20742 0 0 0 -0.473975307
VC20743 VC20743 0 0 0 -0.797518566
VC20746 VC20746 0 0 0 0.063751968
VC20747 VC20747 0 0 0 1.167333308
VC20748 VC20748 0 0 0 0.746742012
VC20750 VC20750 0 0 0 0.288485824
VC20751 VC20751 0 0 0 0.154147709
VC20752 VC20752 0 0 0 -1.525706481
VC20753 VC20753 0 0 0 -1.672599561
VC20754 VC20754 0 0 0 -1.973918698
VC20755 VC20755 0 0 0 -3.054352277
VC20756 VC20756 0 0 0 -0.467323012
VC20758 VC20758 0 0 0 1.246429581
VC20759 VC20759 0 0 0 -0.395759717
VC20761 VC20761 0 0 0 -1.720308424
VC20763 VC20763 0 0 0 2.081334691
VC20764 VC20764 0 0 0 0.480576774
VC20765 VC20765 0 0 0 -1.080005258
VC20766 VC20766 0 0 0 0.942599451
VC20767 VC20767 0 0 0 1.528916273
VC20768 VC20768 0 0 0 0.967709379
VC20770 VC20770 0 0 0 2.058735756
VC20771 VC20771 0 0 0 0.449189364
VC20774 VC20774 0 0 0 -1.308505603
VC20775 VC20775 0 0 0 1.556537193
VC20778 VC20778 0 0 0 0.347494155
VC20779 VC20779 0 0 0 0.686478185
VC20781 VC20781 0 0 0 -0.339262378
VC20785 VC20785 0 0 0 2.113977597
VC20787 VC20787 0 0 0 -0.507498897
VC20788 VC20788 0 0 0 -0.865419562
VC20789 VC20789 0 0 0 0.194323594
VC30000 VC30000 0 0 0 -0.477366983
VC30001 VC30001 0 0 0 0.937577466
VC30002 VC30002 0 0 0 0.267142385
VC30003 VC30003 0 0 0 -0.443525031
VC30004 VC30004 0 0 0 -0.620493573
VC30007 VC30007 0 0 0 0.671412228
VC30012 VC30012 0 0 0 1.295393941
VC30014 VC30014 0 0 0 -0.198646781
VC30017 VC30017 0 0 0 -0.437191098
VC30019 VC30019 0 0 0 -0.281509544
VC30024 VC30024 0 0 0 0.41905745
VC30026 VC30026 0 0 0 -0.383204753
VC30031 VC30031 0 0 0 1.358168761
VC30039 VC30039 0 0 0 0.473043796
VC30041 VC30041 0 0 0 1.500039855
VC30045 VC30045 0 0 0 1.040528171
VC30050 VC30050 0 0 0 -1.506874035
VC30051 VC30051 0 0 0 -1.077494265
VC30056 VC30056 0 0 0 0.86978066
VC30057 VC30057 0 0 0 0.862367328
VC30061 VC30061 0 0 0 1.694641798
VC30062 VC30062 0 0 0 0.02106509
VC30063 VC30063 0 0 0 -0.518798364
VC30064 VC30064 0 0 0 1.04429466
VC30070 VC30070 0 0 0 -0.940645157
VC30071 VC30071 0 0 0 -0.472344997
VC30072 VC30072 0 0 0 -0.3317294
VC30074 VC30074 0 0 0 -0.152193414
VC30075 VC30075 0 0 0 -0.95696661
VC30076 VC30076 0 0 0 -0.569018221
VC30077 VC30077 0 0 0 -0.231289688
VC30078 VC30078 0 0 0 -0.601661127
VC30079 VC30079 0 0 0 0.449189364
VC30080 VC30080 0 0 0 1.47744092
VC30081 VC30081 0 0 0 -0.256399616
VC30083 VC30083 0 0 0 0.110205335
VC30084 VC30084 0 0 0 1.176121783
VC30085 VC30085 0 0 0 -0.748554207
VC30086 VC30086 0 0 0 -1.16663451
VC30090 VC30090 0 0 0 0.280952846
VC30094 VC30094 0 0 0 0.786917897
VC30099 VC30099 0 0 0 0.710332616
VC30100 VC30100 0 0 0 0.570972515
VC30107 VC30107 0 0 0 -0.767386653
VC30110 VC30110 0 0 0 -0.662148652
VC30112 VC30112 0 0 0 -0.284020537
VC30113 VC30113 0 0 0 1.262751035
VC30114 VC30114 0 0 0 -1.156590538
VC30116 VC30116 0 0 0 -1.388857373
VC30117 VC30117 0 0 0 -0.664435947
VC30121 VC30121 0 0 0 -0.100323972
VC30126 VC30126 0 0 0 -0.444897708
VC30128 VC30128 0 0 0 0.452394349
VC30135 VC30135 0 0 0 1.624333999
VC30136 VC30136 0 0 0 1.319248373
VC30138 VC30138 0 0 0 0.840904242
VC30146 VC30146 0 0 0 -0.311641458
VC30158 VC30158 0 0 0 1.287860963
VC30159 VC30159 0 0 0 -0.397015213
VC30163 VC30163 0 0 0 -1.013463948
VC30169 VC30169 0 0 0 -0.576551199
VC30170 VC30170 0 0 0 1.427221064
VC30172 VC30172 0 0 0 1.186165754
VC30174 VC30174 0 0 0 -1.047362351
VC30175 VC30175 0 0 0 -0.366883299
VC30176 VC30176 0 0 0 -1.105860914
VC30177 VC30177 0 0 0 -0.413645374
VC30178 VC30178 0 0 0 0.210411691
VC30179 VC30179 0 0 0 1.024206718
VC30180 VC30180 0 0 0 0.178357534
VC30181 VC30181 0 0 0 0.893906966
VC30182 VC30182 0 0 0 -0.651178272
VC30185 VC30185 0 0 0 0.219222359
VC30188 VC30188 0 0 0 0.535818616
VC30204 VC30204 0 0 0 -1.108347398
VC30210 VC30210 0 0 0 0.918202026
VC30214 VC30214 0 0 0 2.048625105
VC30220 VC30220 0 0 0 -0.164748378
VC30221 VC30221 0 0 0 -0.42965812
VC30222 VC30222 0 0 0 0.500664717
VC30225 VC30225 0 0 0 0.004743637
VC30226 VC30226 0 0 0 -0.53268243
VC30229 VC30229 0 0 0 0.291265532
VC30230 VC30230 0 0 0 -0.978746827
VC30231 VC30231 0 0 0 0.159169694
VC30232 VC30232 0 0 0 -0.187814732
VC30234 VC30234 0 0 0 -1.085688658
VC30236 VC30236 0 0 0 0.535818616
VC30239 VC30239 0 0 0 -2.002496132
VC30243 VC30243 0 0 0 0.306062774
VC30255 VC30255 0 0 0 -0.024794839
VC30256 VC30256 0 0 0 -0.54810383
VC30257 VC30257 0 0 0 -0.585339674
VC30258 VC30258 0 0 0 1.085819778
VC30264 VC30264 0 0 0 -1.072472279
VC40000 VC40000 0 0 0 0.401480501
VC40001 VC40001 0 0 0 0.527929991
VC40003 VC40003 0 0 0 -0.426574072
VC40006 VC40006 0 0 0 0.409013479
VC40009 VC40009 0 0 0 0.548240346
VC40010 VC40010 0 0 0 0.611905498
VC40011 VC40011 0 0 0 0.559673048
VC40012 VC40012 0 0 0 0.492773385
VC40013 VC40013 0 0 0 -0.157333942
VC40014 VC40014 0 0 0 -0.559696031
VC40015 VC40015 0 0 0 -0.729017342
VC40016 VC40016 0 0 0 0.653367465
VC40017 VC40017 0 0 0 1.747372647
VC40018 VC40018 0 0 0 -1.107626179
VC40021 VC40021 0 0 0 -0.361038625
VC40022 VC40022 0 0 0 0.432605364
VC40023 VC40023 0 0 0 -0.25235056
VC40024 VC40024 0 0 0 -0.424643687
VC40025 VC40025 0 0 0 -0.728466264
VC40026 VC40026 0 0 0 0.058729982
VC40027 VC40027 0 0 0 -0.278206971
VC40029 VC40029 0 0 0 0.335784146
VC40030 VC40030 0 0 0 -0.174763742
VC40031 VC40031 0 0 0 0.955154415
VC40033 VC40033 0 0 0 0.108949838
VC40034 VC40034 0 0 0 1.892095819
VC40035 VC40035 0 0 0 -1.062428308
VC40037 VC40037 0 0 0 1.088237034
VC40038 VC40038 0 0 0 -1.319805071
VC40043 VC40043 0 0 0 -0.781197113
VC40045 VC40045 0 0 0 -0.338003061
VC40046 VC40046 0 0 0 0.383062478
VC40049 VC40049 0 0 0 1.632281135
VC40050 VC40050 0 0 0 0.544607091
VC40052 VC40052 0 0 0 -0.551441271
VC40053 VC40053 0 0 0 1.022951221
VC40058 VC40058 0 0 0 0.830860271
VC40059 VC40059 0 0 0 0.560928544
VC40060 VC40060 0 0 0 2.797743379
VC40061 VC40061 0 0 0 -1.042695152
VC40063 VC40063 0 0 0 -0.004782846
VC40064 VC40064 0 0 0 0.289741321
VC40065 VC40065 0 0 0 -0.305608281
VC40066 VC40066 0 0 0 0.021426563
VC40067 VC40067 0 0 0 -0.222501213
VC40068 VC40068 0 0 0 -0.297474375
VC40069 VC40069 0 0 0 -0.476020473
VC40070 VC40070 0 0 0 1.291627452
VC40071 VC40071 0 0 0 -1.123947632
VC40072 VC40072 0 0 0 0.539131811
VC40073 VC40073 0 0 0 0.750508501
VC40074 VC40074 0 0 0 0.097650371
VC40075 VC40075 0 0 0 -0.454729903
VC40076 VC40076 0 0 0 -0.841460941
VC40077 VC40077 0 0 0 -0.013901214
VC40079 VC40079 0 0 0 0.245147356
VC40082 VC40082 0 0 0 -1.028529905
VC40085 VC40085 0 0 0 0.737953537
VC40089 VC40089 0 0 0 0.578711982
VC40092 VC40092 0 0 0 -0.938043728
VC40093 VC40093 0 0 0 -3.55546752
VC40095 VC40095 0 0 0 -0.69833435
VC40096 VC40096 0 0 0 -0.22969182
VC40098 VC40098 0 0 0 0.2269665
VC40102 VC40102 0 0 0 1.003079193
VC40103 VC40103 0 0 0 0.825838286
VC40104 VC40104 0 0 0 0.543684788
VC40105 VC40105 0 0 0 1.638091069
VC40106 VC40106 0 0 0 0.260864903
VC40107 VC40107 0 0 0 0.453169007
VC40108 VC40108 0 0 0 0.180513133
VC40112 VC40112 0 0 0 0.484184611
VC40113 VC40113 0 0 0 0.70907712
VC40114 VC40114 0 0 0 1.923142144
VC40115 VC40115 0 0 0 1.581647122
VC40118 VC40118 0 0 0 -1.303483618
VC40120 VC40120 0 0 0 -0.519469159
VC40125 VC40125 0 0 0 -0.658158465
VC40127 VC40127 0 0 0 0.919682442
VC40132 VC40132 0 0 0 -0.561485242
VC40134 VC40134 0 0 0 0.646475915
VC40136 VC40136 0 0 0 0.152892212
VC40137 VC40137 0 0 0 1.349617506
VC40138 VC40138 0 0 0 0.989052818
VC40139 VC40139 0 0 0 0.134059766
VC40140 VC40140 0 0 0 -0.61798258
VC40143 VC40143 0 0 0 -1.187977948
VC40144 VC40144 0 0 0 -0.166003875
VC40145 VC40145 0 0 0 -0.23380068
VC40146 VC40146 0 0 0 1.250196071
VC40152 VC40152 0 0 0 1.261495538
VC40154 VC40154 0 0 0 -0.68452389
VC40164 VC40164 0 0 0 -0.722188782
VC40167 VC40167 0 0 0 2.29990472
VC40169 VC40169 0 0 0 -0.477366983
VC40174 VC40174 0 0 0 -0.078119126
VC40178 VC40178 0 0 0 -0.172281357
VC40182 VC40182 0 0 0 1.007885264
VC40193 VC40193 0 0 0 -0.399898657
VC40194 VC40194 0 0 0 0.011614076
VC40195 VC40195 0 0 0 -0.69833435
VC40196 VC40196 0 0 0 0.361304616
VC40197 VC40197 0 0 0 0.264631392
VC40201 VC40201 0 0 0 -2.472350771
VC40205 VC40205 0 0 0 -1.114987322
VC40206 VC40206 0 0 0 0.312340256
VC40212 VC40212 0 0 0 -0.949433631
VC40213 VC40213 0 0 0 1.33054784
VC40216 VC40216 0 0 0 -1.1000932
VC40218 VC40218 0 0 0 0.48559876
VC40221 VC40221 0 0 0 -0.365627803
VC40222 VC40222 0 0 0 1.713474244
VC40223 VC40223 0 0 0 1.145989869
VC40224 VC40224 0 0 0 -0.225012206
VC40231 VC40231 0 0 0 -0.60417212
VC40233 VC40233 0 0 0 0.506942199
VC40237 VC40237 0 0 0 -1.174435389
VC40238 VC40238 0 0 0 -0.388226738
VC40239 VC40239 0 0 0 -0.945667142
VC40246 VC40246 0 0 0 1.221319653
VC40248 VC40248 0 0 0 -0.054264694
VC40250 VC40250 0 0 0 -1.156590538
VC40251 VC40251 0 0 0 -0.25137763
VC40253 VC40253 0 0 0 0.538329609
VC40257 VC40257 0 0 0 -0.52382035
VC40258 VC40258 0 0 0 -3.241593419
VC40260 VC40260 0 0 0 0.065007464
VC40268 VC40268 0 0 0 -0.631206626
VC40270 VC40270 0 0 0 -2.417108929
VC40274 VC40274 0 0 0 2.321134504
VC40277 VC40277 0 0 0 -0.576551199
VC40280 VC40280 0 0 0 1.054338631
VC40286 VC40286 0 0 0 -0.840205444
VC40290 VC40290 0 0 0 1.47380483
VC40291 VC40291 0 0 0 1.066893595
VC40295 VC40295 0 0 0 -0.87661484
VC40298 VC40298 0 0 0 1.090748027
VC40300 VC40300 0 0 0 -1.952575259
VC40303 VC40303 0 0 0 -1.224739728
VC40304 VC40304 0 0 0 1.441632324
VC40321 VC40321 0 0 0 2.121510576
VC40331 VC40331 0 0 0 1.650281554
VC40332 VC40332 0 0 0 -3.050004667
VC40340 VC40340 0 0 0 2.157924475
VC40341 VC40341 0 0 0 -0.395759717
VC40342 VC40342 0 0 0 -1.062428308
VC40350 VC40350 0 0 0 -0.796789725
VC40359 VC40359 0 0 0 0.54837358
VC40361 VC40361 0 0 0 0.376370573
VC40364 VC40364 0 0 0 -0.438446595
VC40366 VC40366 0 0 0 0.963377982
VC40380 VC40380 0 0 0 -0.766073975
VC40385 VC40385 0 0 0 -1.689340727
VC40386 VC40386 0 0 0 0.578991306
VC40387 VC40387 0 0 0 0.887001567
VC40390 VC40390 0 0 0 1.133434905
VC40391 VC40391 0 0 0 -0.112306959
VC40395 VC40395 0 0 0 0.037386543
VC40401 VC40401 0 0 0 1.429732057
VC40402 VC40402 0 0 0 0.826466034
VC40403 VC40403 0 0 0 1.341847308
VC40413 VC40413 0 0 0 -0.296592306
VC40414 VC40414 0 0 0 1.144734373
VC40418 VC40418 0 0 0 0.824617409
VC40421 VC40421 0 0 0 0.176616182
VC40422 VC40422 0 0 0 -0.260166105
VC40423 VC40423 0 0 0 -0.75327109
VC40435 VC40435 0 0 0 0.081102181
VC40437 VC40437 0 0 0 0.701544141
VC40443 VC40443 0 0 0 -0.356839328
VC40448 VC40448 0 0 0 1.384534186
VC40449 VC40449 0 0 0 1.45986397
VC40452 VC40452 0 0 0 1.004118775
VC40464 VC40464 0 0 0 -0.602883202
VC40468 VC40468 0 0 0 1.626844992
VC40470 VC40470 0 0 0 0.0524525
VC40473 VC40473 0 0 0 -0.609194106
VC40475 VC40475 0 0 0 -0.378370779
VC40486 VC40486 0 0 0 1.304182416
VC40489 VC40489 0 0 0 0.562008424
VC40491 VC40491 0 0 0 1.579136129
VC40493 VC40493 0 0 0 0.809516832
VC40511 VC40511 0 0 0 -1.176678481
VC40516 VC40516 0 0 0 1.468652445
VC40527 VC40527 0 0 0 0.319873234
VC40533 VC40533 0 0 0 -1.454143186
VC40542 VC40542 0 0 0 -0.479877976
VC40550 VC40550 0 0 0 -0.827883853
VC40557 VC40557 0 0 0 -2.518804138
VC40561 VC40561 0 0 0 0.670074578
VC40566 VC40566 0 0 0 -0.526331343
VC40568 VC40568 0 0 0 2.59859921
VC40602 VC40602 0 0 0 -0.710003847
VC40603 VC40603 0 0 0 -0.334508975
VC40608 VC40608 0 0 0 -1.633679172
VC40609 VC40609 0 0 0 -0.718422293
VC40623 VC40623 0 0 0 -0.577806695
VC40631 VC40631 0 0 0 -0.926109157
VC40632 VC40632 0 0 0 -0.046731716
VC40635 VC40635 0 0 0 2.016048878
VC40641 VC40641 0 0 0 -1.555838395
VC40649 VC40649 0 0 0 -1.031002661
VC40657 VC40657 0 0 0 -1.83706959
VC40661 VC40661 0 0 0 -0.081885615
VC40663 VC40663 0 0 0 0.254587421
VC40676 VC40676 0 0 0 -0.223756709
VC40687 VC40687 0 0 0 -0.624260062
VC40694 VC40694 0 0 0 0.047430514
VC40697 VC40697 0 0 0 -1.440332726
VC40702 VC40702 0 0 0 -0.316017745
VC40719 VC40719 0 0 0 -1.798149201
VC40721 VC40721 0 0 0 -0.607938609
VC40729 VC40729 0 0 0 1.596713078
VC40738 VC40738 0 0 0 -0.780449288
VC40741 VC40741 0 0 0 -0.639326019
VC40748 VC40748 0 0 0 -0.945667142
VC40749 VC40749 0 0 0 1.759927611
VC40750 VC40750 0 0 0 -0.476111487
VC40752 VC40752 0 0 0 -0.566571118
VC40759 VC40759 0 0 0 -0.81007353
VC40761 VC40761 0 0 0 1.827724417
VC40764 VC40764 0 0 0 -0.818576975
VC40765 VC40765 0 0 0 -0.200545321
VC40788 VC40788 0 0 0 -1.052384337
VC40793 VC40793 0 0 0 1.31673738
VC40794 VC40794 0 0 0 0.057474486
VC40798 VC40798 0 0 0 -0.472522823
VC40799 VC40799 0 0 0 0.019809593
VC40804 VC40804 0 0 0 -0.419614148
VC40809 VC40809 0 0 0 1.624333999
VC40812 VC40812 0 0 0 2.61240967
VC40826 VC40826 0 0 0 -2.802546326
VC40827 VC40827 0 0 0 0.105183349
VC40844 VC40844 0 0 0 0.881080127
VC40851 VC40851 0 0 0 -0.89213488
VC40860 VC40860 0 0 0 -0.880381329
VC40870 VC40870 0 0 0 0.437889896
VC40883 VC40883 0 0 0 0.874802645
VC40884 VC40884 0 0 0 1.630611481
VC40894 VC40894 0 0 0 -0.798774063
VC40903 VC40903 0 0 0 -0.87661484
VC40907 VC40907 0 0 0 -0.388226738
VC40916 VC40916 0 0 0 -0.216223731
VC40920 VC40920 0 0 0 -0.998397991
VC40922 VC40922 0 0 0 -1.648745129
VC40923 VC40923 0 0 0 0.060119571
VC40928 VC40928 0 0 0 1.169844301
VC40961 VC40961 0 0 0 1.534809129
VC40968 VC40968 0 0 0 1.805125482
VC40973 VC40973 0 0 0 0.210645047
VC40979 VC40979 0 0 0 1.381209018
VC40986 VC40986 0 0 0 0.783151408
VC40998 VC40998 0 0 0 0.732931552
VC41004 VC41004 0 0 0 -0.98835402
VC41008 VC41008 0 0 0 0.083657249
VC41011 VC41011 0 0 0 -0.789985588
VC41013 VC41013 0 0 0 0.302296285
VC41015 VC41015 0 0 0 0.712843609
VC41018 VC41018 0 0 0 -3.97455222
VC41020 VC41020 0 0 0 0.100161363
VC41021 VC41021 0 0 0 2.024837353
VC41024 VC41024 0 0 0 1.54021574
VC41026 VC41026 0 0 0 1.936952604
VC41028 VC41028 0 0 0 0.508197695
VC41029 VC41029 0 0 0 -2.983337808
VC41030 VC41030 0 0 0 1.817784005
VC41031 VC41031 0 0 0 -0.800029559
VC41032 VC41032 0 0 0 -0.442213084
VC41033 VC41033 0 0 0 1.167333308
```
