## Supplementary material for "A semi-automated genetic screen using genome-wide association analysis identifies modulators of stress-induced sleep in *Caenorhabditis elegans*": Software S1: SKAT_all-pvals.results

```
SetID P.value N.Marker.All N.Marker.Test
2L52.1 0.727072102029845 13 2
2RSSE.1 0.778288715866445 14 7
2RSSE.2 1 1 0
2RSSE.6 1 1 0
4R79.1 0.80590385949723 11 1
4R79.2 0.0765867357654897 9 3
6R55.2 0.308944430127503 4 1
AC3.1 0.574428321651614 5 3
AC3.10 0.00893764749138985 3 1
AC3.2 0.827486386364117 12 4
AC3.3 1 1 0
AC3.4 0.536080392765443 6 4
AC3.5 0.932970683635132 22 8
AC3.6 0.580598042118887 14 7
AC3.7 0.153696874877818 11 4
AC3.8 0.261453236308419 10 5
AC7.1 0.278613204553409 8 2
AC7.2 0.689603455541088 12 5
AC7.3 0.241351611890413 6 3
AH10.1 0.0126942145778721 20 14
AH10.2 1 3 0
AH10.3 0.165807875921915 1 1
AH10.4 0.736202543606502 2 2
AH6.1 0.0501841107981889 28 12
AH6.10 0.749521285773328 6 3
AH6.11 0.143568181335935 5 3
AH6.12 0.636770245764403 3 1
AH6.14 0.00801096957489877 6 6
AH6.2 0.545047708290377 9 5
AH6.3 0.223911629029343 7 3
AH6.4 0.79927277855132 6 4
AH6.5 0.819532242835409 9 2
AH6.6 0.305088446573989 7 2
AH6.7 0.302664370520361 6 3
AH6.8 0.67930011258645 8 4
AH9.1 0.799682741375694 13 5
AH9.2 0.745517645083088 10 8
AH9.3 0.0136753261405163 7 6
AH9.4 0.317990718605129 3 1
AH9.6 0.158770585192674 8 3
B0001.1 1 2 0
B0001.2 0.0776157715168034 23 7
B0001.3 0.943226793067885 13 5
B0001.4 0.51757106902564 5 4
B0001.5 0.911093143799047 9 5
B0001.6 0.834721399341746 14 5
B0001.7 0.478292035400322 14 3
B0001.8 0.149640743285641 14 1
B0019.1 0.188386207934259 26 16
B0019.2 0.681171693370632 28 19
B0024.1 0.865415449755102 10 4
B0024.10 0.633391316722973 20 9
B0024.11 0.736600226228402 17 9
B0024.12 0.182282120787843 4 2
B0024.13 0.156671640106633 7 2
B0024.14 0.0827459298746615 18 8
B0024.15 0.513421095918032 9 2
B0024.2 0.00155028128255674 12 6
B0024.3 0.382764246606481 9 2
B0024.4 0.0479428766775549 7 2
B0024.6 0.534966641625373 24 8
B0024.8 0.999650254895169 26 6
B0024.9 0.701624734569684 3 2
B0025.1 0.54531733235321 18 13
B0025.2 0.361479212802714 7 2
B0025.4 0.277852499448018 7 3
B0025.5 0.692409722554788 2 1
B0034.1 0.435432674141099 5 3
B0034.2 0.015598455862405 1 1
B0034.3 0.928410616752676 16 5
B0034.4 1 3 0
B0034.5 0.576913981772908 5 4
B0034.7 0.758349977893566 2 1
B0035.1 0.303610422502215 8 3
B0035.11 0.499930830789289 13 6
B0035.12 0.523686736183073 18 13
B0035.13 0.292599856235216 5 3
B0035.14 0.0439672615163615 12 5
B0035.15 1 4 0
B0035.16 0.246959932698077 6 4
B0035.18 0.149766967569088 3 2
B0035.2 0.436087442538934 9 5
B0035.3 0.975570170834471 1 1
B0035.5 0.0140056747984418 12 7
B0035.6 0.411099851316744 10 5
B0041.1 0.938025867637439 2 1
B0041.11 1 1 0
B0041.2 0.967935688647357 26 16
B0041.3 1 2 0
B0041.4 0.624264146457436 2 2
B0041.5 0.278272416971961 12 6
B0041.6 0.835095535624185 2 1
B0041.7 0.679391086435121 18 7
B0041.8 0.0915859856787602 4 2
B0047.1 0.692486568147127 8 3
B0047.2 0.685721607030659 2 2
B0047.3 0.618060538700874 7 1
B0047.4 1 1 0
B0198.1 0.306039716674343 8 4
B0198.2 0.228450791636048 8 3
B0198.3 0.4946420369844 26 17
B0198.9 0.314824007441774 1 1
B0205.1 0.202053999672758 17 6
B0205.10 0.516330314099182 13 2
B0205.11 0.954126427670865 4 2
B0205.13 0.335104494082051 2 2
B0205.14 1 1 0
B0205.2 0.0169264338041659 6 1
B0205.3 0.176147793510948 7 2
B0205.4 0.762967597248197 12 6
B0205.5 1 2 0
B0205.6 0.0108221498387809 5 2
B0205.7 0.400153768434492 8 6
B0205.8 0.118685359638939 3 2
B0205.9 0.739348855541528 8 4
B0207.1 0.74502618668733 8 6
B0207.10 0.705291392103645 1 1
B0207.11 0.621759194925399 6 3
B0207.12 0.255099441969217 10 8
B0207.2 0.378585107550294 4 1
B0207.3 0.984856042001996 4 1
B0207.4 1 2 0
B0207.5 0.0397981721842602 86 36
B0207.6 0.519978418299248 6 4
B0207.7 0.421411180603171 8 2
B0207.8 0.0841814721010358 1 1
B0212.1 0.512865389763976 16 10
B0212.2 0.785846429523312 9 2
B0212.3 0.993245586553935 11 6
B0212.4 0.605586532533267 14 6
B0212.5 0.817798135614975 20 11
B0213.10 0.437762236967417 5 2
B0213.11 0.410288504975952 13 4
B0213.12 0.160635114985967 11 4
B0213.14 0.683047061123825 8 6
B0213.15 0.859563713338283 9 4
B0213.16 0.849414156471793 14 6
B0213.17 0.313600397548164 1 1
B0213.2 1 1 0
B0213.3 0.824905294085169 2 1
B0213.4 0.561134488575402 2 2
B0213.5 1 2 0
B0213.6 0.00491758150596977 3 1
B0213.7 0.27562952882928 6 2
B0213.8 0.881483559687772 7 5
B0213.9 0.907036673761284 5 2
B0218.1 0.5577677076718 9 3
B0218.2 0.802671662656941 16 10
B0218.3 0.577907900749053 17 7
B0218.5 0.247321341472066 8 4
B0218.6 0.841282943599918 5 1
B0218.7 0.802695636769354 5 1
B0218.8 0.647688089644492 7 4
B0222.1 1 9 3
B0222.10 1 3 0
B0222.11 0.332662133118844 5 3
B0222.2 0.602626530018941 20 5
B0222.3 0.699351320639391 22 14
B0222.4 0.71934590956982 11 5
B0222.5 0.562066526683511 9 4
B0222.6 1 4 0
B0222.7 0.410177031350296 11 5
B0222.8 0.224588677766605 2 2
B0222.9 0.845058162799016 31 19
B0228.1 0.767669637437863 12 8
B0228.4 0.0758268922736474 165 82
B0228.5 0.81542166080291 6 2
B0228.6 0.423490850580843 1 1
B0228.7 0.26790902331403 6 1
B0228.8 0.103816034661148 6 4
B0228.9 0.239657618250893 13 4
B0238.1 1 4 0
B0238.10 1 3 0
B0238.11 0.00343362968323979 5 2
B0238.12 0.0174433141448234 4 2
B0238.13 0.008727441454779 12 6
B0238.15 1 2 0
B0238.3 1 3 0
B0238.5 0.114657253640153 7 3
B0238.6 0.065534477480187 4 3
B0238.7 0.656814636446767 16 8
B0238.8 0.628775655178473 4 2
B0238.9 0.148256684481189 7 5
B0240.1 0.98886492027176 7 1
B0240.2 0.961123573760269 11 3
B0240.3 0.951422941815441 29 13
B0240.4 0.00940080659200215 18 7
B0244.10 0.654629753556553 7 3
B0244.11 0.477689162273067 2 1
B0244.15 0.677126879631336 11 5
B0244.2 0.721185427825989 16 11
B0244.4 0.798599854822094 7 1
B0244.5 0.0871280081202609 5 3
B0244.6 0.541155015913448 8 2
B0244.7 0.409080142359061 8 5
B0244.8 0.751954062405706 9 5
B0244.9 0.674777765874352 4 2
B0250.1 1 3 0
B0250.10 0.00893764749138985 3 1
B0250.18 1 1 0
B0250.2 0.815964563371385 4 2
B0250.5 0.442580139436486 11 4
B0250.6 1 4 0
B0250.8 1 1 0
B0250.9 0.478695097745923 15 9
B0252.1 0.425521180979001 15 8
B0252.2 0.420886826457835 12 3
B0252.3 0.815035260999553 6 2
B0252.4 0.796871870880379 3 1
B0252.5 0.066094515544496 7 1
B0252.8 0.054104949964847 4 1
B0261.1 0.467488840408525 20 7
B0261.2 0.695004145085525 49 21
B0261.4 0.0625250058510509 6 2
B0261.5 0.27191308551541 5 2
B0261.6 0.926665341808556 3 2
B0261.7 0.764138235441349 10 4
B0261.8 0.973833903771036 5 1
B0272.1 0.147286211187665 20 8
B0272.2 0.293723432884853 5 4
B0272.3 0.374865919264391 10 2
B0272.4 0.735517769586235 6 1
B0273.1 0.648837862796658 4 3
B0273.115 1 1 0
B0273.2 0.571762520952306 3 1
B0273.3 0.228864353853109 3 1
B0273.4 0.468762939841456 20 10
B0280.1 0.381188280804793 5 1
B0280.10 0.726032381937854 9 8
B0280.11 0.0189236773189959 12 4
B0280.12 0.728442513582627 24 7
B0280.13 0.250662867442565 8 4
B0280.17 0.120328511874509 6 2
B0280.2 0.950980694821065 10 3
B0280.3 0.267658664661298 8 3
B0280.4 0.887271626804308 4 2
B0280.5 0.90092880510402 14 6
B0280.7 0.676663370999787 10 5
B0280.8 0.495903876803603 6 4
B0280.9 0.126365237943598 9 7
B0281.1 0.3820370056793 8 4
B0281.3 0.729873648297351 9 3
B0281.4 1 2 0
B0281.5 0.0489190688882032 5 4
B0281.6 0.58782580790289 4 2
B0281.8 0.72994047798495 4 4
B0284.1 0.356789664246345 10 7
B0284.2 0.798661154991962 7 2
B0284.3 0.991734890135353 5 2
B0284.4 0.618060538700874 6 1
B0285.1 0.96055282088849 19 9
B0285.10 0.798936158167622 9 6
B0285.3 0.674894075439501 4 3
B0285.4 0.435226435618762 7 1
B0285.5 0.860655424997571 10 4
B0285.6 0.105639145344861 16 9
B0285.7 0.635986462458359 14 8
B0285.8 0.930174081861453 9 2
B0285.9 0.15749615114388 6 4
B0286.1 0.266002204761271 6 2
B0286.2 0.172792952482227 31 15
B0286.3 0.672670061956232 10 6
B0286.4 0.51306501956948 13 2
B0286.5 0.0905407933737092 9 6
B0286.6 0.271111454718116 15 10
B0294.1 0.000313711845726594 4 2
B0294.3 0.260269125015729 4 3
B0302.1 0.498541595942426 36 18
B0302.4 0.862256712378332 2 1
B0302.5 0.177725294357692 5 3
B0303.11 0.686612873486395 15 4
B0303.14 0.973232467681553 8 6
B0303.15 0.466258076907071 6 4
B0303.16 0.423355721997961 2 2
B0303.2 0.990396101179409 3 1
B0303.3 0.366559027256984 12 7
B0303.4 0.708726212916785 17 6
B0303.7 0.167940863314848 14 7
B0303.8 0.176680698602859 6 3
B0303.9 0.225755251574479 8 3
B0304.1 1 4 0
B0304.2 0.74054664677188 7 4
B0304.3 0.706176094168564 8 3
B0304.4 0.893954845122261 3 1
B0304.5 0.253985320733193 4 2
B0304.6 0.234030383517856 7 2
B0304.7 0.254464692674525 5 1
B0304.8 0.458459793049358 8 4
B0304.9 0.633790199223174 9 5
B0310.1 0.316167714062918 7 1
B0310.2 0.0307704832749623 4 2
B0310.3 0.19239376648568 11 6
B0310.5 0.222325495720332 11 4
B0310.6 0.182268300278517 5 2
B0331.1 0.411589760252466 13 7
B0331.2 0.788041015748081 14 7
B0334.1 0.589280668328988 1 1
B0334.10 0.569388763878679 6 1
B0334.11 0.22899725659692 6 2
B0334.13 0.648290186039501 4 2
B0334.15 1 3 0
B0334.2 0.0548775068032905 6 3
B0334.3 0.757722669208592 18 8
B0334.4 0.0133814216037775 2 1
B0334.5 0.2035510068616 8 5
B0334.6 0.498411705609694 8 1
B0334.7 0.0392553748257822 7 5
B0334.8 0.156576139532571 25 7
B0336.1 0.141624185258173 13 10
B0336.10 0.766282293157818 1 1
B0336.11 0.462526878098055 9 2
B0336.12 1 3 0
B0336.13 1 3 0
B0336.2 1 1 0
B0336.3 0.787526119065448 20 8
B0336.4 0.748032614890327 11 8
B0336.5 0.956810265149735 7 1
B0336.6 0.493594226799409 16 8
B0336.7 0.340870222721524 13 8
B0336.8 0.987789712075724 2 2
B0336.9 0.246989824194901 25 10
B0344.2 0.950788290807846 21 12
B0348.1 1 1 0
B0348.2 0.348093043677547 4 1
B0348.4 0.0011015126149041 39 16
B0348.5 0.169056660322049 6 4
B0348.6 0.139323393671953 4 2
B0350.2 0.00316565005980873 157 62
B0353.1 0.406904048473975 11 4
B0361.10 0.536610697389365 2 1
B0361.11 0.822072624341818 7 4
B0361.2 0.326548913379051 12 5
B0361.3 0.741063192298683 12 4
B0361.4 0.890282664278855 9 6
B0361.5 0.599629117904155 3 2
B0361.6 0.120150978656933 3 1
B0361.7 0.397766098241462 15 6
B0361.8 0.524287656161458 5 4
B0361.9 0.389905615789327 6 5
B0365.1 0.685636260851066 24 10
B0365.3 0.00488703001626889 14 5
B0365.5 0.435226435618762 3 1
B0365.6 0.756102598132978 11 5
B0365.7 0.456717284766076 60 27
B0365.9 0.652796220158675 3 1
B0379.1 0.220102966085876 3 1
B0379.2 1 2 0
B0379.3 0.185084347427984 24 10
B0379.4 0.712162570275146 16 10
B0379.6 0.783191296204503 2 2
B0379.7 0.91920522781883 7 3
B0391.11 0.613823110556076 5 2
B0391.12 0.158255651884572 9 3
B0391.14 0.746097312357354 1 1
B0391.3 0.282396625229023 4 2
B0391.4 0.427869839230917 7 1
B0391.5 0.719961527375585 8 3
B0391.6 0.116589098786235 7 6
B0391.9 0.260151712428129 3 2
B0393.1 0.00180019891896654 10 6
B0393.2 0.111804666496406 17 10
B0393.3 0.892304093205635 7 3
B0393.4 0.45457514358903 12 4
B0393.5 0.854526315630842 29 11
B0393.6 0.506008220622953 5 2
B0393.7 0.431672843769025 9 4
B0393.9 0.799681681959 5 3
B0395.1 0.831641898249041 15 8
B0395.2 0.173991521703468 15 11
B0395.3 0.911419404345025 11 6
B0399.1 0.0266251591053714 27 16
B0399.2 0.164255541029885 12 5
B0403.12 1 1 0
B0403.2 0.177659499695176 19 9
B0403.3 0.668873187997568 7 5
B0403.4 0.880901293856914 14 6
B0403.5 0.434943983886497 11 5
B0403.6 0.771907402476781 7 2
B0410.1 0.484959911227689 3 1
B0410.2 0.0953517684104583 16 9
B0410.3 0.0512671094637722 3 2
B0412.1 0.834539554389666 12 10
B0412.2 0.635422168011817 6 3
B0412.3 0.923455700333407 30 12
B0412.4 0.840876926749703 2 2
B0414.1 0.136814377187953 7 3
B0414.2 0.435729956033226 8 3
B0414.3 0.839977490208387 5 4
B0414.5 0.803620233820505 22 7
B0414.6 0.390579466099018 13 7
B0414.7 0.331000902948878 36 18
B0414.8 0.693795236153398 8 3
B0416.1 0.962822091980278 29 12
B0416.10 0.569288481700583 3 2
B0416.11 1 1 0
B0416.2 0.103469771104634 4 1
B0416.3 1 1 0
B0416.4 0.0607320362676114 3 2
B0416.5 0.228231272380239 14 4
B0416.6 0.143303882539694 11 6
B0416.7 0.956810265149735 2 1
B0432.1 0.0244127157438134 7 5
B0432.10 0.400296240145602 6 2
B0432.11 0.15508003168622 3 1
B0432.12 0.121052400200662 4 1
B0432.13 0.887155696463218 12 5
B0432.14 0.239091771410283 4 1
B0432.2 0.243772602915744 2 2
B0432.3 0.290792936630476 2 1
B0432.4 0.432351899746758 8 3
B0432.5 0.533538919611912 18 9
B0432.6 0.956213196041795 10 4
B0432.7 0.727944097058957 17 9
B0432.8 0.779314929738624 5 3
B0432.9 0.366199600307357 6 3
B0454.1 0.34524376512573 15 3
B0454.10 0.653080715186391 6 2
B0454.2 0.187970252033325 5 2
B0454.26 0.627111954666612 6 2
B0454.3 0.335374444298166 10 3
B0454.4 0.968761609325009 6 2
B0454.5 0.542469714567331 5 2
B0454.6 0.461836517765195 17 6
B0454.7 0.994930582553895 9 2
B0454.8 0.354993295854217 16 7
B0454.9 0.034371029903855 8 1
B0457.1 0.861655538957486 18 7
B0457.2 0.0195353582153859 8 4
B0457.4 0.103469771104634 2 1
B0457.6 0.603992529661519 6 3
B0462.1 0.920429700117149 11 5
B0462.3 0.46359135864561 10 5
B0462.4 0.743101782467019 2 1
B0462.5 0.0942857487048406 4 1
B0464.1 0.346803713269284 8 1
B0464.2 0.982007142534558 28 9
B0464.3 0.561800053514766 4 2
B0464.4 0.0452139959668805 4 3
B0464.5 0.911902040118465 24 11
B0464.6 0.623587535252259 5 2
B0464.7 0.741202685245899 2 1
B0464.8 0.980088577717097 11 6
B0464.9 0.137294859309296 8 4
B0478.1 1 4 0
B0478.3 0.80463934732044 1 1
B0491.1 0.449095240900027 4 2
B0491.2 0.87664415409923 8 3
B0491.3 0.0743339484889594 4 2
B0491.4 0.0452338984915934 12 8
B0491.5 0.44374947864243 6 3
B0491.6 0.444740417180711 9 6
B0491.7 0.611638863647254 6 3
B0491.8 0.121277872394609 20 6
B0495.1 0.786167899749381 6 4
B0495.10 0.841282943599918 9 1
B0495.2 0.980588561113348 15 6
B0495.4 0.14692830465352 5 2
B0495.5 0.251659733905521 16 6
B0495.6 1 2 0
B0495.7 0.922467838739978 10 7
B0495.8 0.84165799332911 9 3
B0495.9 0.441720021026546 4 3
B0496.1 0.75299002693769 4 3
B0496.11 1 1 0
B0496.2 0.587504378051787 9 3
B0496.3 0.505818461737265 46 19
B0496.5 0.611387398759087 7 4
B0496.6 0.930383231770917 3 2
B0496.7 0.0692827922333772 3 3
B0496.8 0.801603551564921 10 4
B0507.1 0.187628007918684 12 4
B0507.10 0.991024485487026 12 5
B0507.11 0.392651618481648 8 3
B0507.14 1 1 0
B0507.15 1 3 0
B0507.2 0.67454406835427 11 6
B0507.3 0.791584947737334 10 4
B0507.4 0.443820237763005 4 2
B0507.5 0.358531618948531 3 3
B0507.6 0.378411867740479 22 12
B0507.7 0.43551543115218 5 5
B0507.8 0.169903929201156 10 6
B0507.9 0.592177851624955 6 3
B0511.1 1 1 0
B0511.10 0.066094515544496 5 1
B0511.11 0.507278488226538 10 3
B0511.12 0.0267204214180112 55 24
B0511.13 0.157670085449836 14 2
B0511.17 0.518948984731667 3 2
B0511.2 0.908181663162211 3 2
B0511.3 0.746696742744981 2 1
B0511.4 0.629901027117926 6 2
B0511.5 0.445806479881833 7 3
B0511.6 0.156049808869987 9 7
B0511.7 0.412385117787566 6 4
B0511.8 0.375113463201418 15 7
B0511.9 0.677100073987803 5 2
B0513.1 0.0767336372847143 14 10
B0513.2 0.176739571480796 3 1
B0513.3 0.443599719743647 3 1
B0513.4 1 2 0
B0513.5 0.492094649772745 11 5
B0513.6 1 2 0
B0513.9 0.256165963488793 2 1
B0523.1 0.143845667026469 11 4
B0523.3 0.597358973706581 13 5
B0523.5 0.957607351507261 21 11
B0524.2 0.527306289558927 7 1
B0524.3 0.571761754746119 14 6
B0524.4 0.320139394384686 19 5
B0524.5 0.117824728536925 2 2
B0524.6 0.872357272648144 4 1
B0545.1 0.570631925647788 20 7
B0545.3 0.377756761762806 6 1
B0545.4 0.897422565926337 5 3
B0546.1 0.78773148010501 5 2
B0546.2 0.814091056294864 9 6
B0546.3 0.996765696953653 21 13
B0546.4 0.770393507048612 5 1
B0546.5 0.878081345312726 1 1
B0547.1 0.918380018781333 7 3
B0547.4 0.898377766636047 7 4
B0554.1 1 3 0
B0554.2 0.283593551038954 9 4
B0554.3 0.104003392248939 2 1
B0554.4 0.890267620185185 16 8
B0554.5 0.707128258679134 17 8
B0554.6 1 3 0
B0554.7 0.020027077117141 14 7
B0563.1 0.137937716636737 6 1
B0563.10 0.00940364285216355 3 3
B0563.2 0.257743355840202 11 5
B0563.4 0.302218341238285 9 5
B0563.5 0.28850415964165 1 1
B0563.6 0.694260537552288 7 3
B0563.7 0.487451984143495 6 4
B0563.8 0.154310430002996 2 1
B0563.9 0.260677371311091 4 2
B0564.1 0.1162542808276 7 3
B0564.10 0.255513464065839 8 1
B0564.11 0.899486882103471 5 1
B0564.2 0.9902753184864 3 2
B0564.3 0.654084644243515 8 3
B0564.4 0.689155279602049 15 6
B0564.7 0.207259187696174 10 7
BE0003N10.1 0.963365318604209 20 10
BE0003N10.2 0.0471337645120523 12 5
BE0003N10.3 0.375369038286101 28 12
BE10.1 0.697547902606555 16 6
BE10.2 0.776412488370756 14 7
BE10.3 0.113326030360159 14 5
BE10.4 0.370726837471183 8 4
BE10.5 0.417850928804413 2 1
C01A2.1 0.683448760036088 8 3
C01A2.2 0.336460703646764 2 1
C01A2.3 0.755336849876108 14 5
C01A2.4 1 1 0
C01A2.5 0.421361267006497 7 2
C01A2.6 0.43814731551808 4 1
C01A2.7 0.237871534197601 4 2
C01B10.10 0.962241610896946 10 2
C01B10.11 0.17449924603955 7 1
C01B10.3 0.600644421642695 8 6
C01B10.4 0.376154087929888 9 5
C01B10.44 0.687250879112385 4 3
C01B10.5 1 1 0
C01B10.6 0.0243145021694569 16 5
C01B10.7 0.626745406985033 4 1
C01B10.8 0.301438679576901 15 5
C01B10.9 0.106342587321207 11 6
C01B12.1 0.735050927862103 14 4
C01B12.2 0.640049732107361 15 6
C01B12.3 0.83996870662036 23 7
C01B12.4 0.484368879928167 10 5
C01B12.5 0.583953017228394 5 2
C01B12.8 1 6 0
C01B7.1 0.298085005832492 30 12
C01B7.3 0.182102632749057 4 3
C01B7.4 0.396283390584976 12 6
C01B7.5 0.0138430467687297 3 2
C01B7.6 0.717117220495406 44 22
C01B9.1 0.801697176670947 35 18
C01B9.4 1 1 0
C01C10.1 0.785881654188857 8 3
C01C10.2 0.517494044783141 6 2
C01C10.3 0.642873450435596 11 4
C01C10.4 0.40426724785145 8 1
C01C4.1 0.556406668619592 7 3
C01C4.2 1 1 0
C01C4.3 0.95641597426593 16 5
C01C7.1 0.223953551318814 29 11
C01F1.1 0.748419597781608 12 4
C01F1.2 0.745639017385842 5 4
C01F1.3 0.263902235651236 13 10
C01F1.4 0.344013864542837 12 3
C01F1.5 0.133441268042119 9 4
C01F1.6 0.355577335871003 22 11
C01F4.2 0.085941096909611 24 12
C01F6.1 0.540570613180946 15 3
C01F6.14 0.531995276629495 2 2
C01F6.2 0.75920328835738 11 3
C01F6.4 0.0893348027597501 2 2
C01F6.5 0.132662570386669 6 3
C01F6.6 0.137460037696598 18 6
C01F6.8 0.527540248538572 4 1
C01G10.1 0.244982145480253 23 11
C01G10.10 0.409801780214348 9 5
C01G10.11 0.983737924308919 9 6
C01G10.12 0.622831175006273 2 2
C01G10.14 1 2 0
C01G10.15 0.456330384818279 3 2
C01G10.16 0.636643258012775 1 1
C01G10.18 0.477918792043754 1 1
C01G10.2 0.493197475412949 4 2
C01G10.3 0.0790671110849148 5 1
C01G10.5 1 2 0
C01G10.6 1 3 0
C01G10.7 0.676287750424598 9 5
C01G10.8 0.315823533989723 5 4
C01G10.9 0.612081054926633 10 7
C01G12.1 0.229939729483417 15 8
C01G12.10 0.964141059896096 3 2
C01G12.11 0.242618819410326 4 1
C01G12.13 0.652366668352775 6 3
C01G12.16 1 1 0
C01G12.2 0.636957952771536 5 2
C01G12.3 0.528568064500931 6 4
C01G12.5 0.469748669734699 9 2
C01G12.6 0.715518385774303 3 1
C01G12.7 0.414707448025973 13 2
C01G12.8 0.283497635849391 26 7
C01G12.9 0.307352424229608 7 2
C01G5.2 0.168483321254271 22 5
C01G5.3 0.868349751480725 12 7
C01G5.4 0.906992240024531 35 17
C01G5.5 0.626890588443481 2 2
C01G5.6 0.37931514142542 9 5
C01G5.7 0.0576429137054828 5 3
C01G5.8 0.567982966661315 25 10
C01G5.9 0.939801522335145 10 6
C01G6.1 0.0966455353435471 11 5
C01G6.2 1 1 0
C01G6.3 0.00354549608724186 12 8
C01G6.4 0.12635992514123 7 3
C01G6.5 0.351221710163111 28 10
C01G6.6 0.430688792957358 18 9
C01G6.7 0.833909662789724 11 7
C01G6.8 0.717692181426512 23 13
C01G6.9 0.953489605026548 9 2
C01G8.1 0.477914466631651 9 4
C01G8.2 0.0766966936592277 14 7
C01G8.3 0.565797607417129 4 1
C01G8.4 0.547058873053479 7 3
C01G8.5 0.0314568113117277 12 2
C01G8.6 0.313714264576775 15 12
C01G8.9 0.580279353218791 49 25
C01H6.1 0.14164721575633 9 6
C01H6.2 0.854670347445264 18 9
C01H6.3 0.228864353853109 1 1
C01H6.4 0.130173880918502 2 2
C01H6.5 0.136970304668113 13 4
C01H6.6 0.518488068802205 9 5
C01H6.7 0.869166555880016 13 6
C01H6.8 0.0141868994058275 6 2
C01H6.9 0.332292214211678 18 6
C02A12.1 0.708651842230557 8 6
C02A12.10 0.917063849183376 6 1
C02A12.2 1 4 0
C02A12.3 0.401155709707204 9 2
C02A12.4 0.260095558301479 6 2
C02A12.5 0.51932330459092 7 2
C02A12.6 0.786325422377941 11 5
C02A12.8 0.978060443579668 2 1
C02A12.9 0.342315036043281 5 1
C02B10.1 0.768095107766866 11 6
C02B10.2 1 1 0
C02B10.3 0.754835591462412 9 3
C02B10.4 0.110090212001711 6 3
C02B10.5 0.889289116576413 15 6
C02B10.6 0.919057981216738 1 1
C02B4.1 0.657113026784094 40 18
C02B4.2 0.593293717446337 14 6
C02B4.3 0.633977704931926 6 3
C02B4.4 0.268672701103022 2 1
C02B8.1 0.517490376633097 3 2
C02B8.2 0.489732577088979 9 3
C02B8.4 1 2 0
C02B8.5 0.0761118816477855 8 2
C02B8.6 0.888631153546414 7 4
C02C2.1 0.468106165173788 10 4
C02C2.3 0.921927867576277 11 3
C02C2.4 0.492217189144817 6 2
C02C2.5 0.263023184280008 6 3
C02C6.1 0.644846436716859 16 8
C02C6.2 0.0782685032009843 16 6
C02C6.3 0.364668386392363 9 3
C02D4.1 0.831758730948054 2 1
C02D4.2 0.474757554015545 14 5
C02D5.1 0.564092251214579 10 4
C02D5.2 0.33903331040596 9 7
C02D5.3 0.924796827192201 7 3
C02D5.4 0.95881217381476 6 1
C02E11.1 0.148849074336247 24 7
C02E7.1 0.689239170396704 27 14
C02E7.10 0.0115511755047797 10 6
C02E7.13 0.0757511560907858 11 6
C02E7.2 0.730035701919019 3 2
C02E7.3 0.495478909358696 9 6
C02E7.4 0.70967494682367 5 2
C02E7.5 0.616300181161552 12 7
C02E7.6 0.571051675469274 6 1
C02E7.7 0.735612293421151 3 2
C02E7.8 0.342315036043281 2 1
C02E7.9 0.796825102203398 7 4
C02F12.1 0.20484961727873 11 5
C02F12.10 0.283963123594388 4 1
C02F12.3 0.591569163175779 3 1
C02F12.4 0.757123597359499 23 9
C02F12.5 0.307861396450534 9 2
C02F12.7 0.361625121976737 26 11
C02F12.8 0.473269154919876 16 6
C02F12.9 0.82103212324899 7 4
C02F4.1 0.272733761787276 36 17
C02F4.2 0.831340997617181 9 5
C02F4.4 0.746696742744981 3 1
C02F5.1 0.0355889275731902 13 3
C02F5.10 0.0439084302035135 3 2
C02F5.11 0.199201107249209 8 5
C02F5.12 0.735312361530095 4 2
C02F5.13 0.343593707571026 2 1
C02F5.14 0.932812197676458 2 1
C02F5.2 0.522625896583008 1 1
C02F5.3 0.63630413197143 10 6
C02F5.4 0.519184810302509 2 1
C02F5.5 0.399458403511979 2 2
C02F5.6 0.291462452141667 9 2
C02F5.7 0.80887801929413 10 5
C02F5.8 0.203857462081668 3 3
C02F5.9 0.760137104868835 5 3
C02G6.1 0.999801862897709 18 6
C02G6.2 0.151887807293329 15 6
C02G6.3 0.611877820458231 4 1
C02H6.1 0.0963044892879192 10 7
C02H6.2 0.766384339714765 5 3
C02H7.1 0.420900493057654 17 9
C02H7.2 0.352675648906694 5 3
C02H7.3 0.105215133865741 40 12
C03A3.1 0.261409970226177 9 3
C03A3.2 0.0841508417815926 13 5
C03A3.3 0.747474911927849 9 4
C03A7.10 0.760053698818756 4 1
C03A7.11 0.0789617647869896 6 2
C03A7.12 0.758094309854063 3 3
C03A7.13 0.437425293845396 7 4
C03A7.14 0.641372925135657 6 3
C03A7.2 0.155710019235069 6 3
C03A7.3 0.661913328014181 7 3
C03A7.4 0.826079965811341 9 3
C03A7.5 0.831918042915308 7 4
C03A7.6 0.384572630512484 3 2
C03A7.7 0.199905204148716 6 3
C03A7.8 0.751063384108888 6 4
C03A7.9 0.152769098234918 9 4
C03B1.1 0.837514309740646 9 5
C03B1.10 0.894948418835629 2 1
C03B1.12 0.00754011562644386 7 3
C03B1.13 0.31682544982992 12 5
C03B1.14 0.690561966773659 6 2
C03B1.2 0.0581656689379539 6 5
C03B1.3 0.723622795957612 3 2
C03B1.4 0.718806267330178 9 3
C03B1.5 0.643014933970504 6 5
C03B1.6 0.475414425747641 8 1
C03B1.7 0.696715343838455 14 6
C03B1.9 0.732231678073062 5 3
C03B8.2 1 1 0
C03B8.3 1 6 0
C03B8.4 0.329911947490264 52 27
C03C10.1 1 2 0
C03C10.2 0.00375888143859193 14 8
C03C10.3 0.376006971532838 6 2
C03C10.4 0.0403555178989676 2 1
C03C10.5 0.200214939292056 3 1
C03C10.9 1 1 0
C03C11.1 0.41545638290984 10 7
C03C11.2 0.152606499579693 6 5
C03C11.5 1 1 0
C03D6.1 1 7 0
C03D6.3 0.449579111228574 10 8
C03D6.4 0.462976362751114 20 6
C03D6.5 0.311075373985284 2 2
C03D6.6 1 2 0
C03D6.8 1 3 0
C03E10.1 0.137103588113564 4 4
C03E10.3 0.551475874802982 12 6
C03E10.4 0.942746770538093 8 3
C03E10.5 0.483969393602438 24 10
C03E10.6 0.686859557525879 6 2
C03F11.1 0.771934394703539 13 3
C03F11.2 0.868673307702704 9 5
C03F11.3 0.877206895972983 13 5
C03F11.4 0.636048931997357 5 3
C03G5.1 0.447416771959333 14 10
C03G5.10 0.687780919388811 4 1
C03G5.11 0.2539252541115 4 2
C03G5.12 1 2 0
C03G5.7 0.321131911282247 6 3
C03G6.10 0.116203628554736 8 3
C03G6.11 0.377756761762806 6 1
C03G6.12 0.447784729249695 6 3
C03G6.13 0.912883148892581 9 2
C03G6.14 0.105615764552136 12 4
C03G6.15 0.546903294432296 5 2
C03G6.16 0.191625800404416 8 5
C03G6.17 0.758026386510674 8 2
C03G6.18 0.143967037849544 5 1
C03G6.19 1 5 0
C03G6.2 1 6 2
C03G6.3 0.945860777663218 6 3
C03G6.5 0.480551720916823 7 6
C03G6.6 0.983285288289169 7 6
C03G6.7 0.367504124040406 4 3
C03G6.8 0.531760487995166 5 3
C03G6.9 0.929036029392683 8 1
C03H12.1 0.775504049517491 19 10
C03H5.1 0.956141715641642 12 7
C03H5.2 0.527540248538572 6 1
C03H5.3 0.185544397010725 11 4
C03H5.4 0.285560233784422 2 2
C03H5.5 0.904969440600348 14 3
C03H5.6 0.202616542558046 13 6
C03H5.7 0.255155953578907 2 2
C03H5.9 0.172615651449252 8 4
C04A11.1 0.634759315152544 6 4
C04A11.2 0.955191519940355 13 6
C04A11.3 0.192469213702587 18 9
C04A11.4 0.446187424150012 27 3
C04A11.5 1 2 0
C04A2.1 0.526116111412492 8 2
C04A2.15 1 4 0
C04A2.3 0.810769791391546 29 17
C04A2.7 0.937682442366869 21 8
C04B4.1 0.381186473576604 22 10
C04B4.2 0.484367682458163 12 6
C04B4.3 0.669725518018685 9 2
C04B4.4 0.690873159143574 13 5
C04B4.5 0.118742448746236 10 4
C04B4.6 1 3 0
C04C11.1 0.515953255955746 6 4
C04C11.2 0.422488454441642 21 10
C04C11.22 1 1 0
C04C3.1 0.549372608497194 10 4
C04C3.2 0.988157631632483 10 3
C04C3.3 0.101102968549443 9 3
C04C3.5 0.59502815379241 11 6
C04C3.6 0.856423929204378 3 2
C04C3.7 1 1 0
C04C3.9 1 1 0
C04D8.1 0.318547652499959 39 19
C04E12.10 0.169368220054242 18 8
C04E12.11 1 1 0
C04E12.12 0.456870839596556 9 7
C04E12.2 0.821859297940535 3 2
C04E12.4 0.504289916679894 19 8
C04E12.5 0.19349264446515 12 3
C04E12.6 0.302437608473361 2 1
C04E12.7 0.339143874073352 3 2
C04E12.8 0.769356903062902 5 2
C04E12.9 0.358274472386911 8 4
C04E6.10 0.244256436780961 5 2
C04E6.11 0.252254080318273 25 14
C04E6.13 1 3 0
C04E6.2 0.61011636965204 3 1
C04E6.3 0.104003392248939 2 1
C04E6.4 0.76040848653999 10 2
C04E6.5 0.26725013295863 10 6
C04E6.6 0.0714246838477518 19 8
C04E6.7 0.332612495943809 10 4
C04E6.8 0.566099775203344 2 2
C04E6.9 0.869508228999405 7 2
C04E7.1 0.91584915374166 1 1
C04E7.2 0.250810047433941 11 4
C04E7.3 0.0336518285761627 10 5
C04E7.4 0.862158515227588 17 6
C04E7.5 1 1 0
C04F1.1 0.278009860672211 11 4
C04F1.3 0.429183266977535 9 4
C04F12.1 0.125036642896205 16 9
C04F12.10 0.492816483552856 8 4
C04F12.12 0.87992359511752 3 2
C04F12.16 0.546616658464395 1 1
C04F12.3 0.782966351834808 19 5
C04F12.4 1 1 0
C04F12.5 1 4 0
C04F12.6 0.895699489537377 9 2
C04F12.7 0.235829471322363 4 2
C04F12.8 0.544430989652973 6 4
C04F12.9 0.297822304290491 4 3
C04F2.1 0.998447844369098 7 3
C04F2.4 0.694252336690287 10 5
C04F5.1 0.126350360118269 19 10
C04F5.2 0.720213470720124 1 1
C04F5.3 0.706512901847535 5 2
C04F5.4 0.476024879487057 9 2
C04F5.5 1 6 0
C04F5.6 0.129463932580599 6 2
C04F5.7 0.390534055843546 13 9
C04F5.8 0.102202843261472 4 1
C04F5.9 0.600400522201973 8 3
C04F6.1 0.66551869580111 37 13
C04F6.3 0.000419216501153397 20 5
C04F6.4 0.973844820336337 14 5
C04F6.5 0.317534257444537 6 6
C04F6.7 0.771797908265087 14 4
C04G2.1 0.594069789364286 8 2
C04G2.10 0.133908806824467 5 1
C04G2.11 0.697672075421427 7 1
C04G2.2 0.0988531244664334 9 4
C04G2.4 0.837545455831651 3 2
C04G2.5 0.0238111642642184 3 1
C04G2.6 0.948814952732317 16 6
C04G2.7 0.484224292666588 7 3
C04G2.8 0.862188899225857 7 3
C04G2.9 0.76308427304322 6 3
C04G6.1 0.912333742358921 14 7
C04G6.10 0.667442470115994 5 2
C04G6.11 0.0563448088177908 3 2
C04G6.13 0.207705774591149 2 1
C04G6.2 1 3 0
C04G6.3 0.705711141344401 34 15
C04G6.4 0.66224722373696 12 5
C04G6.5 0.412978164001491 2 1
C04G6.6 0.523573214863847 4 2
C04G6.7 0.819022006424241 6 4
C04H4.1 1 2 0
C04H5.1 0.262345092649525 5 1
C04H5.2 0.583010351139131 2 1
C04H5.3 0.83791446734263 18 11
C04H5.6 0.272134017349359 18 8
C04H5.7 1 2 0
C04H5.8 0.239091771410283 1 1
C05A2.1 0.599136858957863 8 5
C05A9.1 0.505089235301015 30 10
C05A9.2 0.8329149942884 6 4
C05B10.1 0.151648065611221 14 6
C05B5.1 1 4 0
C05B5.11 0.81854473662115 2 1
C05B5.12 0.487147299749139 1 1
C05B5.16 0.875233189720824 4 1
C05B5.17 0.42572763061963 3 2
C05B5.2 0.368442897875655 5 2
C05B5.3 0.391448157453579 7 3
C05B5.4 0.511970193547848 6 2
C05B5.5 0.964476552340952 5 4
C05B5.6 0.213471979550251 10 7
C05B5.7 0.347859102858843 8 3
C05B5.8 0.149640743285641 5 1
C05C10.1 0.796549251153784 10 5
C05C10.2 0.251453439014817 29 11
C05C10.3 0.860944115041953 12 3
C05C10.4 0.129702480365569 8 8
C05C10.5 0.474193245526741 4 2
C05C10.6 0.784174365623441 18 9
C05C10.7 1 2 0
C05C10.8 0.930039414639681 5 3
C05C12.1 0.17780935444856 3 2
C05C12.3 0.918832891173744 37 16
C05C12.4 0.442072336646815 5 1
C05C12.5 0.4677086273822 3 2
C05C12.6 0.211927260527195 6 2
C05C8.1 0.0341826007097528 6 4
C05C8.2 0.789870646634849 2 2
C05C8.3 0.0985934917670868 7 1
C05C8.4 0.80130172627865 23 9
C05C8.5 0.199924724221658 10 6
C05C8.6 0.486839725882971 14 7
C05C8.7 0.439151429543701 6 2
C05C8.8 0.547977809432641 14 9
C05C8.9 0.275107821070601 5 5
C05C9.1 0.562986461256161 18 11
C05C9.2 0.12009402235905 4 2
C05C9.3 0.122558928286318 28 6
C05D10.1 1 8 0
C05D10.2 0.159063828317667 8 3
C05D10.3 0.149472109498122 12 2
C05D10.4 0.98620368756205 15 3
C05D11.1 0.829041910623682 19 7
C05D11.10 0.318241200738942 5 2
C05D11.11 0.279892452470713 7 2
C05D11.12 0.262117076491598 11 5
C05D11.13 0.28850415964165 5 1
C05D11.2 0.209068837126446 15 5
C05D11.3 1 3 0
C05D11.4 0.79401255879682 8 4
C05D11.5 0.0354920288758949 8 2
C05D11.6 0.881849332026163 5 4
C05D11.7 0.615660696284147 23 9
C05D11.8 0.500024972898724 13 10
C05D11.9 0.133821048927152 12 7
C05D12.1 0.589499860800031 14 9
C05D12.2 0.0872098737514996 25 10
C05D12.3 0.537478201775048 18 8
C05D12.4 0.59036562214752 7 3
C05D12.5 0.311992361177124 5 2
C05D12.7 0.498411705609694 2 1
C05D2.1 0.907517206959249 18 9
C05D2.10 0.0469319549964726 14 5
C05D2.3 0.832842604887173 11 5
C05D2.4 0.7246476271327 9 5
C05D2.5 0.381753713758487 14 6
C05D2.6 1 8 3
C05D2.8 0.726067508225727 6 1
C05D9.1 0.965425358419107 15 9
C05D9.2 0.338084330086177 9 2
C05D9.3 0.168301527077386 9 3
C05D9.4 0.760262766690625 1 1
C05D9.5 0.611740598546965 11 4
C05D9.7 0.0983256138608863 6 4
C05E11.1 0.901647674513389 15 10
C05E11.2 0.995606702237371 4 2
C05E11.3 1 3 0
C05E11.4 0.0657727552592426 15 8
C05E11.5 0.6466037892802 18 7
C05E11.6 0.604620144586868 7 4
C05E11.7 0.595596313659473 11 3
C05E11.8 1 3 0
C05E4.1 0.796809638244873 11 7
C05E4.10 0.729635203052274 5 1
C05E4.11 0.189950918009321 6 2
C05E4.12 0.878081345312726 3 1
C05E4.13 0.54873162094045 3 2
C05E4.14 0.910855000125396 6 1
C05E4.15 0.00504960999605392 5 1
C05E4.2 0.0855595798892245 6 3
C05E4.3 0.00140864514686512 18 8
C05E4.4 0.573150573972399 3 2
C05E4.6 0.709832925748109 5 4
C05E4.7 0.715165511225643 7 3
C05E4.9 0.533961167918239 24 9
C05E7.1 0.686570736917111 8 2
C05E7.2 0.190780422278119 4 2
C05E7.3 0.910855000125396 5 1
C05E7.4 0.947414088793232 7 2
C05G5.1 0.729855066984781 15 6
C05G5.2 0.248881442042028 12 6
C05G5.3 0.68523275972412 7 4
C05G5.4 0.920735648416997 11 4
C05G5.5 0.40207979799079 10 8
C05G6.1 0.858255387931902 18 6
C05H8.1 0.0896717272429418 15 3
C06A1.1 0.0892098476657708 16 5
C06A1.2 0.980538107296127 2 1
C06A1.3 0.969740798881405 11 8
C06A1.5 0.417940817447465 4 3
C06A1.6 0.470161339872362 2 1
C06A1.7 1 1 0
C06A12.3 0.728878965676416 9 3
C06A12.4 0.638590295421015 17 8
C06A12.5 0.41510978167883 7 2
C06A12.8 0.682241773152431 2 1
C06A5.1 0.24665060000942 42 17
C06A5.11 0.741619167895999 7 3
C06A5.12 0.202666060523665 1 1
C06A5.2 0.662079556928822 3 1
C06A5.3 0.613448409667226 17 8
C06A5.4 0.775306661119584 3 2
C06A5.5 1 1 0
C06A5.6 0.128496215420338 20 7
C06A5.7 0.389338421936085 6 5
C06A5.8 0.271178307892123 2 1
C06A5.9 0.0138305260281879 13 5
C06A6.2 0.800166750583758 11 5
C06A6.3 0.641706150232598 4 2
C06A6.4 0.169373575574426 5 1
C06A6.5 0.709591168805656 5 5
C06A6.7 1 1 0
C06A8.1 0.516506909314646 11 3
C06A8.2 0.72433535274298 8 4
C06A8.3 0.514543834214985 6 2
C06A8.4 0.813798653014237 5 2
C06A8.5 0.274969164389843 9 2
C06A8.6 0.82211274910969 6 3
C06A8.7 1 3 0
C06A8.8 0.0447551762573525 9 2
C06A8.9 0.917993187407618 25 13
C06B3.1 0.947805225526115 7 1
C06B3.10 0.308502725229164 10 3
C06B3.11 0.33470496029417 10 5
C06B3.12 0.824267585683511 10 5
C06B3.13 0.367808253773514 4 2
C06B3.14 0.530844326335665 3 2
C06B3.2 0.00168947993282864 15 5
C06B3.3 0.258249536057953 11 7
C06B3.4 0.122718577718646 14 4
C06B3.5 0.459306785400579 7 2
C06B3.6 0.828362050674163 5 4
C06B3.7 0.757660273281333 4 2
C06B3.8 0.0684984498711958 15 5
C06B3.9 0.284606701416422 9 4
C06B8.1 0.260520154362822 6 2
C06B8.10 0.289640126363612 10 2
C06B8.11 0.507876493629723 8 3
C06B8.2 0.663110218015757 7 4
C06B8.3 0.168042150422486 7 3
C06B8.4 0.335341083225476 4 2
C06B8.6 0.37781861441497 10 3
C06B8.7 0.484241745070507 59 29
C06B8.8 0.00893764749138985 3 1
C06B8.9 0.636643258012775 7 1
C06C3.1 0.778430914459368 24 11
C06C3.10 1 1 0
C06C3.12 0.519184810302509 2 1
C06C3.3 0.917642222993157 16 10
C06C3.4 1 3 0
C06C3.6 0.473172664339163 9 6
C06C3.8 0.02039175957711 11 5
C06C3.9 1 2 0
C06C6.1 0.957028986673892 5 1
C06C6.2 0.217590517230705 14 6
C06C6.3 0.773351834335402 5 3
C06C6.4 0.671937154866951 9 3
C06C6.5 0.913503357148902 9 6
C06C6.6 0.55026509380287 20 7
C06C6.7 0.611365709176563 14 9
C06C6.9 0.108137644649689 2 2
C06E1.1 0.397231174805463 7 4
C06E1.10 0.451865530208969 20 9
C06E1.11 0.979182927915793 9 3
C06E1.3 0.633882516410532 7 3
C06E1.4 0.621056811306666 16 7
C06E1.5 0.796897119380462 2 2
C06E1.6 1 1 0
C06E1.7 0.557193842414937 5 4
C06E1.8 0.649094564927386 8 2
C06E1.9 0.220336331251946 17 5
C06E2.1 0.434704846529935 5 2
C06E2.2 1 1 0
C06E2.3 1 1 0
C06E2.5 0.674682255184133 5 1
C06E2.7 0.477266670927714 7 5
C06E2.8 0.627784647666626 3 2
C06E2.9 0.81854473662115 2 1
C06E4.1 0.955118830748908 5 2
C06E4.3 0.542510562849185 8 5
C06E4.4 0.752759942766051 6 3
C06E4.5 0.505877639705162 8 3
C06E4.6 1 4 0
C06E4.7 0.519184810302509 3 1
C06E4.8 0.313753226644556 4 2
C06E7.1 0.507755220341462 5 3
C06E7.2 0.496722702551947 11 3
C06E7.3 0.188873607911674 6 1
C06E7.4 0.18669528683199 9 5
C06E7.6 0.591569163175779 3 1
C06E7.7 0.27795399555512 4 2
C06E7.88 0.247525985044525 5 2
C06E8.3 0.861809240831046 13 8
C06E8.5 0.475127501235795 12 5
C06G1.1 0.579302274849507 9 2
C06G1.2 0.858328840178856 6 3
C06G1.4 0.921800504594015 16 7
C06G1.5 0.367158630917616 14 7
C06G1.6 0.623582052767017 22 10
C06G3.1 0.992075192114663 8 5
C06G3.10 0.292991761114948 19 11
C06G3.2 0.897810419711841 13 6
C06G3.3 0.041569618620355 1 1
C06G3.4 0.0565045433285881 18 7
C06G3.5 0.866333310689197 9 4
C06G3.6 0.928604129931005 14 10
C06G3.7 0.278183706775085 18 11
C06G3.8 0.0404771979562532 2 1
C06G3.9 0.623588381314457 21 10
C06G4.1 0.347298817654525 15 9
C06G4.2 0.641496759276093 24 9
C06G4.4 1 1 0
C06G4.5 0.805701241841382 5 4
C06G4.6 0.873207601870359 3 2
C06G8.1 0.983862306912234 12 7
C06G8.2 0.846802554901116 12 5
C06G8.3 0.301504977185491 7 4
C06G8.4 0.0827120285161667 6 2
C06H2.1 0.524082570146065 6 1
C06H2.2 0.476782556812658 8 3
C06H2.3 0.534807210196461 11 5
C06H2.4 0.575355614930178 8 3
C06H2.5 0.0628634229485897 4 3
C06H2.6 0.540076631779366 1 1
C06H2.7 0.577413431901725 4 2
C06H5.2 0.602076282371581 6 3
C06H5.6 0.40309362496194 13 7
C06H5.7 0.00118208230660907 7 1
C06H5.8 0.304551783227106 4 2
C07A12.1 0.855425951014644 15 6
C07A12.18 0.424378040479854 6 1
C07A12.2 0.519184810302509 3 1
C07A12.3 0.487058135753635 13 8
C07A12.4 0.280369419884607 11 5
C07A12.5 0.361497599246463 17 8
C07A12.7 0.899657920923358 9 7
C07A4.1 0.716304877961722 8 6
C07A4.2 0.317427750284563 14 3
C07A4.3 0.517445072659741 4 1
C07A9.1 0.222317211802633 7 2
C07A9.10 1 1 0
C07A9.11 0.805653064536238 13 6
C07A9.12 0.334841684145417 4 2
C07A9.13 0.0128109070474122 8 5
C07A9.2 0.747648345258584 4 1
C07A9.3 0.844899901961936 20 13
C07A9.4 0.472076303515698 9 5
C07A9.5 0.388104632434196 6 2
C07A9.6 0.658016432914901 8 4
C07A9.7 0.403790553938411 9 3
C07A9.8 0.697329465705885 10 4
C07A9.9 0.322136935719028 3 1
C07B5.2 0.532589448536381 4 2
C07B5.3 0.612178718531744 7 3
C07B5.4 0.00464559185399449 12 8
C07B5.5 0.319608325829867 7 3
C07B5.6 0.24840473275756 3 2
C07C7.1 1 1 0
C07D10.1 0.317628613164227 8 3
C07D10.2 0.231629944318494 8 6
C07D10.3 0.627094378552783 5 3
C07D10.4 0.792268760437329 8 3
C07D10.5 0.407889442367071 7 3
C07D10.6 1 1 0
C07D8.5 0.615931888150605 5 2
C07D8.6 0.204962497458282 10 3
C07E3.1 0.530288741801367 14 8
C07E3.10 1 2 0
C07E3.2 0.690383367727327 21 11
C07E3.3 0.979290850502879 13 8
C07E3.4 0.817967186636009 7 4
C07E3.5 0.970530888877203 11 7
C07E3.6 0.657702333060032 9 2
C07E3.8 0.544351260607847 6 2
C07E3.9 0.143479812243253 6 2
C07F11.1 0.334892834552537 34 18
C07F11.2 0.280699623518611 10 4
C07G1.1 1 1 0
C07G1.2 0.269968226631837 5 4
C07G1.3 0.909959109089927 17 7
C07G1.4 0.606518344342542 25 15
C07G1.5 0.295128484835114 13 7
C07G1.6 0.692343890385066 5 3
C07G1.7 0.56428434302806 3 1
C07G1.8 0.947805225526115 6 1
C07G2.1 0.81463313375725 16 5
C07G2.2 0.0508092849462795 13 6
C07G2.3 0.239684933776265 9 5
C07G3.10 0.314329379315386 7 4
C07G3.2 0.41769318513287 5 1
C07G3.3 0.347452238675504 11 3
C07G3.4 0.948805477072129 2 1
C07G3.5 0.242618819410326 4 1
C07G3.6 0.190893054588676 3 2
C07G3.8 0.830516242098456 14 8
C07G3.9 0.744369448173765 22 7
C07H4.1 0.603501051375412 3 1
C07H4.2 0.464063826740918 18 9
C07H6.1 0.516988602169473 9 7
C07H6.3 0.82243022961401 27 18
C07H6.4 0.9081948788008 11 7
C07H6.5 0.879983160144722 10 5
C07H6.6 0.826039670379987 20 10
C07H6.7 0.816941592623984 7 4
C07H6.8 0.612092567106426 9 5
C07H6.9 1 2 0
C08A9.1 1 4 0
C08A9.10 0.349807525278617 5 2
C08A9.3 0.343568500943657 15 7
C08A9.6 0.383477696326805 12 4
C08A9.7 0.703055933437129 11 2
C08A9.8 0.912611050174463 11 6
C08A9.9 0.782108918858744 3 2
C08B11.1 0.0535914580186432 13 7
C08B11.2 0.00202522741019417 12 6
C08B11.3 0.0593682190558433 20 8
C08B11.4 0.08023052778364 21 10
C08B11.5 0.0520995233001185 8 4
C08B11.6 0.240098374046266 2 1
C08B11.7 0.100847746022836 6 3
C08B11.8 0.325603540084902 12 7
C08B11.9 0.0686148311203361 4 3
C08B6.1 0.454344888185296 13 6
C08B6.10 0.381188280804793 2 1
C08B6.11 0.159661716284186 3 2
C08B6.12 0.840742436233856 8 4
C08B6.13 0.871367870517966 4 1
C08B6.14 0.0445678959303428 3 2
C08B6.2 0.733622155616663 3 1
C08B6.3 0.793171256247264 13 3
C08B6.4 0.456779291978393 21 12
C08B6.5 0.290696167975459 10 4
C08B6.6 1 1 0
C08B6.7 0.2613713789729 22 9
C08B6.8 0.581384049100364 4 1
C08B6.9 0.0780007119791648 4 1
C08C3.1 0.0212862049334706 8 3
C08C3.2 0.139531455519886 8 6
C08C3.3 1 4 0
C08C3.4 1 2 0
C08D8.1 1 5 2
C08D8.2 0.712316301510881 14 6
C08E3.1 0.0133814216037775 1 1
C08E3.10 0.388586971542097 8 4
C08E3.11 0.493974511922114 7 5
C08E3.12 0.0291908827393826 3 2
C08E3.13 0.586142508915771 1 1
C08E3.14 0.132691114643258 7 3
C08E3.15 1 1 0
C08E3.2 0.811259695983473 6 2
C08E3.3 0.346765531775601 12 6
C08E3.4 0.0670647807252321 5 2
C08E3.5 0.565535068004482 8 4
C08E3.6 0.932917431028444 13 5
C08E3.7 1 6 0
C08E3.8 0.0401164170714271 11 7
C08E3.9 0.622304822654676 9 4
C08E8.10 0.188873607911674 5 1
C08E8.11 0.611233027048469 9 5
C08E8.2 0.142076136014918 13 7
C08E8.3 1 3 0
C08E8.4 0.448300958756868 9 4
C08E8.5 1 4 0
C08E8.6 1 2 0
C08F1.1 0.357067345493081 5 2
C08F1.10 0.293501547334512 8 3
C08F1.11 0.56361612354501 6 3
C08F1.3 0.206702000421597 4 1
C08F1.4 0.842805755663474 13 6
C08F1.5 0.173190462969946 29 12
C08F1.6 0.609139320308743 8 2
C08F1.8 0.30094939335849 16 4
C08F11.1 0.953807915212135 4 1
C08F11.10 0.62781868857959 4 4
C08F11.11 1 1 0
C08F11.13 0.00115519796653685 7 3
C08F11.2 0.56768484353365 2 1
C08F11.3 0.00457197092627193 13 5
C08F11.4 0.737057462345317 11 3
C08F11.5 0.433085145412259 5 2
C08F11.7 0.602710423835084 6 3
C08F11.8 0.563233115633923 16 8
C08F11.9 0.856193488798846 12 4
C08F8.1 0.102321971091026 2 1
C08F8.15 0.917784171846522 6 4
C08F8.2 0.802014536650439 11 6
C08F8.3 0.980538107296127 6 1
C08F8.4 0.707604648351388 8 3
C08F8.5 1 1 0
C08F8.6 0.918280973136132 6 3
C08F8.7 0.647551921368458 2 2
C08F8.8 1 5 0
C08F8.9 1 2 0
C08G5.1 0.519431526903387 34 14
C08G5.2 0.550341948341077 2 1
C08G5.3 0.153725035134638 12 2
C08G5.4 0.706590019562872 16 3
C08G5.6 0.686565986623258 5 3
C08G5.7 0.485677510064829 14 4
C08G9.2 0.818279519431816 34 16
C08H9.1 0.783733267717189 12 3
C08H9.10 0.929036029392683 5 1
C08H9.11 0.0248803453167377 6 2
C08H9.12 1 5 0
C08H9.13 0.681888477455988 14 9
C08H9.14 0.460069148099772 6 3
C08H9.15 0.369805499859343 2 1
C08H9.16 0.980728907317336 9 3
C08H9.2 0.0791216240907884 37 17
C08H9.3 0.497742629618564 18 8
C08H9.4 0.442337681450587 8 8
C08H9.5 0.907117712856238 15 8
C08H9.6 0.78663614495688 6 2
C08H9.7 1 3 0
C09B7.1 0.932895511062776 16 4
C09B7.2 0.674682255184133 9 1
C09B8.1 0.0187542279726609 11 6
C09B8.3 0.00167097392107352 11 6
C09B8.4 0.00227729726127137 2 1
C09B8.5 0.953807915212135 3 1
C09B8.6 0.892265898915842 10 4
C09B8.7 0.557889761630285 15 5
C09B8.8 1 3 0
C09B9.1 0.718504763945505 12 5
C09B9.2 0.371388120268771 5 3
C09B9.3 0.87375042245443 14 5
C09B9.4 0.0582683309457824 10 1
C09B9.6 0.148148822141779 4 1
C09B9.7 0.545679746603503 17 8
C09B9.8 0.878498588800239 5 2
C09C7.1 0.331248956993203 5 3
C09D1.1 0.046571050732964 204 88
C09D1.2 0.704749203447712 4 1
C09D4.1 0.263002119985559 13 5
C09D4.2 0.853761782707745 6 2
C09D4.3 0.0204364382712789 6 3
C09D4.4 0.82145551347713 22 5
C09D4.5 0.190121551434535 4 1
C09D4.6 0.941805497035853 3 1
C09D8.1 0.395763019742841 61 18
C09E10.2 0.151620572610509 29 13
C09E7.1 0.934933578080774 7 3
C09E7.10 0.869389670710065 4 1
C09E7.2 1 8 0
C09E7.3 0.633195590159754 5 4
C09E7.4 0.691232555954662 12 8
C09E7.5 0.56846526411292 5 2
C09E7.6 0.721359295767655 3 1
C09E7.7 0.443247437363325 9 4
C09E7.8 0.165011985582964 19 7
C09E7.9 0.0366655177381401 13 7
C09E8.1 0.680373440472613 12 6
C09E8.2 0.463805395697238 8 2
C09E8.3 0.520259802429937 15 5
C09E8.4 1 2 0
C09E9.1 0.73579517706373 3 3
C09F12.1 0.398181659142296 5 1
C09F12.2 0.376628416282183 13 7
C09F12.3 0.111420392374853 9 4
C09F5.1 0.620546371916944 14 10
C09F5.2 0.87749450328391 16 7
C09F5.3 0.11353669374741 4 2
C09F9.1 0.303601273921507 2 2
C09F9.2 0.226268390002998 41 18
C09F9.3 0.30787181832701 7 3
C09G1.1 0.0827360499027927 13 5
C09G1.2 0.372724023254704 36 15
C09G1.3 0.444116847166868 10 4
C09G1.4 0.200149584639804 24 7
C09G1.5 1 1 0
C09G12.1 0.362342232496334 6 3
C09G12.10 0.581251466534489 3 1
C09G12.11 0.22386141087072 6 3
C09G12.16 1 3 0
C09G12.17 0.882045382916311 5 1
C09G12.2 0.489512500103087 5 1
C09G12.3 0.597034372031941 8 1
C09G12.5 0.902902808972006 2 1
C09G12.6 0.335596275394221 9 4
C09G12.8 1 1 0
C09G12.9 0.335081780069802 8 5
C09G4.1 0.400515507124684 7 3
C09G4.2 0.31433323632857 11 6
C09G4.3 1 1 0
C09G4.4 0.0299783678621257 4 2
C09G4.5 0.234044392478653 7 4
C09G5.1 0.010231033654156 7 3
C09G5.13 0.778505877419506 4 1
C09G5.2 0.660109791474249 13 2
C09G5.3 0.693780631494568 8 3
C09G5.4 0.468832226663912 7 4
C09G5.5 0.206507382026925 6 2
C09G5.6 0.536210978471348 21 10
C09G5.7 0.26647359533908 8 3
C09G5.8 0.252850860229782 32 17
C09G9.1 0.0996539130423678 10 6
C09G9.2 0.829202567263261 7 5
C09G9.3 0.993266131283177 3 2
C09G9.4 0.665178696044621 7 3
C09G9.5 0.389629385971197 5 3
C09G9.6 0.19842926015277 11 4
C09G9.7 0.695327521622554 3 2
C09G9.8 1 3 0
C09H10.1 0.303599121537632 3 1
C09H10.10 0.335696827145689 8 5
C09H10.2 0.000977891984317241 1 1
C09H10.3 0.507347113777129 11 7
C09H10.4 0.660969782512756 3 2
C09H10.5 0.562263172706757 5 1
C09H10.6 0.378958693367129 11 3
C09H10.7 0.786212353061223 7 4
C09H10.8 0.878081345312726 7 1
C09H10.9 0.139938378154592 9 4
C09H5.1 0.693495164540305 2 2
C09H5.2 0.673396952532192 32 12
C09H5.3 0.678980635271152 3 2
C09H5.4 0.348233348108131 6 2
C09H5.5 0.883411891323663 8 4
C09H5.6 0.397456372722665 11 4
C09H5.7 0.418792802929415 8 5
C09H5.9 1 4 0
C09H6.1 0.534467552505153 29 9
C09H6.2 0.528659309443906 20 11
C09H6.3 0.0801717643802182 13 5
C10A4.1 0.426767364216036 16 7
C10A4.10 0.442072336646815 6 1
C10A4.3 0.872234349481852 4 2
C10A4.4 0.900549918839394 4 2
C10A4.5 0.957198657546547 9 5
C10A4.6 0.647981328961311 7 5
C10A4.7 1 3 0
C10A4.8 1 1 0
C10A4.9 1 2 0
C10B5.1 0.0249582019909206 7 4
C10B5.3 0.362754340224549 4 3
C10C5.1 0.584587872341375 17 4
C10C5.2 0.169373575574426 2 1
C10C5.3 0.287629462358939 9 5
C10C5.4 0.530735872576054 10 5
C10C5.5 0.180864833447648 6 5
C10C5.6 0.247151498923375 42 22
C10C5.7 0.808530381881135 1 1
C10C6.1 0.0315309300590415 35 14
C10C6.2 0.839066626816394 8 3
C10C6.3 0.239895346419653 3 2
C10C6.5 0.455806631546075 8 4
C10C6.6 0.701676994170079 25 11
C10C6.7 0.830282679450584 5 2
C10E2.1 0.727839369212435 5 3
C10E2.2 0.552722746343516 7 3
C10E2.3 0.199780058990312 26 13
C10E2.4 0.757394136289586 4 1
C10E2.5 0.252376142752102 3 1
C10E2.6 0.608518063829308 21 8
C10F3.1 0.0550031660354721 18 7
C10F3.2 0.713495929282698 9 2
C10F3.3 0.63188630099036 25 13
C10F3.4 0.951956958319738 9 5
C10F3.5 0.571051675469274 5 1
C10F3.6 0.774126594915225 14 8
C10F3.7 0.0238111642642184 4 1
C10G11.1 0.176982909256543 4 2
C10G11.10 0.572311309839411 4 3
C10G11.2 0.0980424274136247 5 2
C10G11.3 1 1 0
C10G11.4 0.40644463909291 3 2
C10G11.5 0.0919555930340125 13 5
C10G11.6 0.391753574975692 7 2
C10G11.7 0.547958142776696 5 2
C10G11.8 0.0485502018822423 13 7
C10G11.9 0.207705774591149 3 1
C10G6.1 0.249977885478917 14 8
C10G8.1 0.657038882200207 8 2
C10G8.2 0.790091765288666 2 1
C10G8.3 0.185374545507958 7 3
C10G8.4 0.885331986081759 4 2
C10G8.5 0.531816858561837 21 7
C10G8.6 0.280175347491338 8 2
C10G8.7 0.845292618884796 7 3
C10G8.8 0.39595585863815 5 2
C10H11.1 0.343115017782049 20 9
C10H11.10 0.518482624368255 11 4
C10H11.3 0.340043264411353 16 9
C10H11.4 0.416927498993299 15 4
C10H11.5 0.929424398326077 8 4
C10H11.6 0.165305231391928 12 6
C10H11.7 0.656496687518952 7 1
C10H11.8 0.454288485362949 9 3
C10H11.9 0.420081253541174 24 9
C11D2.16 1 1 0
C11D2.2 0.0633369019919541 5 3
C11D2.3 1 1 0
C11D2.4 0.368426313058165 9 2
C11D2.6 0.0772751790967512 44 18
C11D2.7 0.381162840799802 1 1
C11D9.1 0.109210374426737 10 5
C11E4.1 0.0133814216037775 5 1
C11E4.2 0.6984026051871 9 5
C11E4.3 0.771793734778725 21 9
C11E4.6 0.585564495935188 22 12
C11E4.7 0.960860927808532 6 2
C11E4.8 0.645004014150253 8 4
C11G10.1 0.235105333952065 2 1
C11G10.2 0.330944194297366 1 1
C11G10.9 0.579361693667893 1 1
C11G6.1 0.714821005053148 21 8
C11G6.2 1 4 0
C11G6.4 0.359124927319453 10 4
C11H1.2 0.279837873513733 8 4
C11H1.3 0.451492606394276 26 6
C11H1.4 0.160426967881461 20 12
C11H1.5 0.0317076475326622 16 7
C11H1.7 0.38321550843934 5 1
C11H1.8 0.411943459921403 5 3
C11H1.9 0.59195533418741 14 6
C12C8.1 0.801299228804341 11 5
C12C8.2 0.956810265149735 3 1
C12C8.3 0.165659961194059 22 9
C12D12.1 0.75031404926784 27 10
C12D12.2 0.629153085285684 13 6
C12D12.3 1 1 0
C12D12.4 1 5 0
C12D12.5 0.878618423373572 6 4
C12D5.10 1 3 0
C12D5.11 0.643959997806138 1 1
C12D5.2 0.619698050676295 6 3
C12D5.3 0.733622155616663 2 1
C12D5.4 0.288459781494371 5 2
C12D5.5 1 1 0
C12D5.7 0.77407732632229 11 7
C12D5.8 0.551243891167853 9 4
C12D5.9 0.260547848678666 7 3
C12D8.1 0.837729396718488 24 13
C12D8.10 0.584188099874795 4 3
C12D8.11 0.290983624074511 21 9
C12D8.12 0.424597128362105 8 2
C12D8.14 0.707554131498558 3 2
C12D8.15 1 3 0
C12D8.16 1 1 0
C12D8.17 1 2 0
C12D8.18 1 1 0
C12D8.19 0.744430856456918 1 1
C12D8.20 0.98285173992688 2 1
C12D8.21 0.288065999215079 2 2
C12D8.4 0.112559646534434 4 4
C12D8.5 0.663355121256656 10 4
C12D8.6 1 1 0
C12D8.8 0.920351268650029 11 3
C13A10.1 0.0694017915864262 16 5
C13A10.2 0.881447812751728 5 2
C13A2.1 0.217316201685361 8 3
C13A2.10 0.0720443359308038 4 1
C13A2.11 0.313012959782513 3 1
C13A2.12 0.693735885459237 5 1
C13A2.2 0.074225011724341 5 3
C13A2.3 0.602472897652481 10 4
C13A2.4 0.0706296725250067 8 3
C13A2.5 0.0873528779612955 14 9
C13A2.6 0.395261133847117 11 4
C13A2.7 0.123889423040939 10 2
C13A2.9 0.182833530782005 6 2
C13B4.1 0.933880418791417 32 18
C13B4.2 0.997309286107184 9 2
C13B9.2 0.365333139593778 14 3
C13B9.3 0.746333306215357 12 8
C13B9.4 0.421789602232304 14 5
C13C12.1 0.849349104272292 4 2
C13C12.2 0.946411402003149 10 3
C13C4.1 0.45070824000839 8 4
C13C4.12 0.945023488564412 1 1
C13C4.2 0.498243047035694 13 7
C13C4.3 0.557306596902575 7 3
C13C4.4 0.489320876183313 5 2
C13C4.5 0.194162482560736 8 2
C13C4.6 0.432512756883835 13 4
C13C4.7 0.948805477072129 3 1
C13C4.8 0.588832278305408 3 2
C13D9.1 0.240583045136031 6 2
C13D9.2 0.598670935181966 9 3
C13D9.3 0.131702425683447 8 3
C13D9.4 0.568314675306609 6 4
C13D9.5 0.993248953265794 3 2
C13D9.6 0.790135276099651 6 4
C13D9.7 0.556926546877517 15 9
C13D9.8 0.930770333821139 23 11
C13D9.9 0.242618819410326 11 1
C13E3.1 0.547578050075847 20 9
C13F10.1 0.188511365858106 2 2
C13F10.2 1 1 0
C13F10.4 0.830637552331695 42 18
C13F10.5 0.459599975768536 3 2
C13F10.6 0.780836179458838 13 5
C13F10.7 0.28850415964165 3 1
C13G3.1 0.761967794885648 2 1
C13G3.2 0.647567461626059 3 1
C13G3.3 0.855888607771778 5 2
C13G5.1 1 2 0
C13G5.2 0.425574017061055 9 3
C14A11.2 0.0163125628874156 5 1
C14A11.3 0.45478570039612 16 4
C14A11.5 0.36524332748405 9 4
C14A11.6 0.358483514718206 6 4
C14A11.7 0.542947789684955 4 2
C14A11.9 0.533948646696963 3 1
C14A4.1 0.246302475422819 6 2
C14A4.10 1 1 0
C14A4.11 1 3 0
C14A4.12 0.0382236251004914 13 7
C14A4.13 0.931655598292411 11 9
C14A4.14 0.545608750895109 10 3
C14A4.15 0.617925860039914 5 2
C14A4.2 0.204480362816376 3 2
C14A4.3 0.067920047660673 12 6
C14A4.4 0.00349967489998315 18 11
C14A4.5 1 1 0
C14A4.6 0.271178307892123 3 1
C14A4.7 0.304319064617628 6 2
C14A4.8 1 1 0
C14A4.9 0.55008956801472 2 2
C14A6.1 0.544119456177161 17 6
C14A6.12 1 4 0
C14A6.13 0.465541055893486 8 4
C14A6.16 0.556074808284186 5 2
C14A6.2 0.473955199143954 12 3
C14A6.3 1 1 0
C14A6.5 0.30853812644712 2 2
C14A6.6 0.739575676943081 6 3
C14A6.7 0.992809055217382 5 3
C14A6.8 0.872357272648144 3 1
C14B1.1 0.38320600328427 9 7
C14B1.10 0.0024042312537198 9 5
C14B1.12 1 1 0
C14B1.2 1 5 0
C14B1.3 0.773225711284921 10 5
C14B1.4 0.732167356395932 8 3
C14B1.5 0.984376916338896 9 5
C14B1.6 0.00644521178593027 12 5
C14B1.7 0.422702724679759 30 15
C14B1.8 0.0555374707069132 4 2
C14B1.9 0.395764067797343 8 2
C14B4.2 0.662347413005218 49 14
C14B9.1 0.00167518571142211 3 3
C14B9.10 0.672131185444414 2 1
C14B9.2 0.635672175849072 16 4
C14B9.3 0.616852127509517 8 3
C14B9.4 0.7972696965707 9 2
C14B9.6 0.748659359475946 40 17
C14B9.7 1 3 0
C14B9.8 0.644919416165929 32 15
C14C10.1 0.783337409695918 5 4
C14C10.2 0.773702335740214 7 3
C14C10.3 0.060873069655877 13 5
C14C10.4 0.00735162788660726 26 19
C14C10.5 0.920425870631318 47 22
C14C10.6 1 5 0
C14C10.7 0.370755895451644 5 4
C14C11.1 0.794956143394564 4 4
C14C11.2 0.12859823905664 9 4
C14C11.3 0.712770586250836 17 11
C14C11.4 0.86821295195636 13 6
C14C11.5 0.710612144111544 4 3
C14C11.6 0.473481701759189 5 3
C14C11.8 0.110230345960587 6 4
C14C6.1 0.606876380398111 5 3
C14C6.10 0.0548288804527646 9 3
C14C6.12 0.832262588655195 5 2
C14C6.13 1 2 0
C14C6.2 0.743101782467019 3 1
C14C6.3 0.000725186399384903 9 4
C14C6.4 1 11 0
C14C6.5 0.295530580024277 5 4
C14C6.6 0.695953704872915 10 7
C14C6.7 0.496861880732701 13 4
C14C6.8 0.452780868156569 13 5
C14C6.9 0.569802547391401 5 3
C14E2.1 0.457523835541258 4 2
C14E2.11 0.702759944874268 7 3
C14E2.2 0.368014598037294 13 4
C14E2.3 0.0852914153647819 9 3
C14E2.4 0.0845726026835201 9 6
C14E2.5 0.61011636965204 4 1
C14E2.6 1 2 0
C14E2.7 0.17449924603955 3 1
C14F11.1 0.70641146283131 17 8
C14F11.2 0.796877675489382 23 11
C14F11.3 0.576496974966644 9 5
C14F11.4 0.0651345978609982 11 7
C14F11.5 0.969718384447158 6 3
C14F11.6 0.850894462481363 3 3
C14F11.7 0.281149678632547 1 1
C14F5.1 0.342315036043281 2 1
C14F5.2 1 5 0
C14F5.3 0.0793013510148248 31 20
C14F5.4 0.671016585595048 7 2
C14F5.5 0.52826563513786 4 2
C14H10.1 0.706051659469087 9 4
C14H10.2 0.0128885949650674 23 9
C14H10.3 0.877273402834116 19 10
C14H10.4 0.0122959557888188 9 3
C15A11.1 0.947037532459152 18 9
C15A11.2 0.470161339872362 4 1
C15A11.3 0.358019998034133 12 6
C15A11.4 0.349622977974181 11 3
C15A11.5 1 1 0
C15A11.6 0.727747534824262 2 1
C15A11.7 0.457380728715854 8 4
C15A7.1 0.0428508147089641 9 4
C15A7.2 0.591502826804991 12 4
C15A7.4 0.545424981280482 12 4
C15B12.1 0.484588638471965 5 3
C15B12.2 0.836648389069753 7 2
C15B12.3 0.600468922980672 2 1
C15B12.4 0.160954047842217 18 8
C15B12.5 0.04396935724894 13 6
C15B12.6 0.871260220449658 8 3
C15B12.7 0.955795832995848 13 3
C15B12.8 0.528804083161852 15 6
C15C6.1 1 2 0
C15C6.2 0.861362457031318 10 6
C15C6.3 0.593338886385892 23 7
C15C6.4 0.983651431527154 3 2
C15C7.1 0.924887867034887 2 2
C15C7.2 0.521043591907588 16 7
C15C7.4 0.133258089382913 4 1
C15C7.5 0.648445244642605 6 4
C15C7.6 0.0571154004237678 8 4
C15C7.7 0.155297546777648 15 7
C15C8.1 0.333969451629032 9 7
C15C8.2 0.190410118042783 22 9
C15C8.3 0.471776810990806 8 4
C15C8.4 0.485798361357285 5 4
C15C8.5 0.955138259681452 11 2
C15C8.6 0.710142260861982 8 5
C15C8.7 1 1 0
C15C8.8 1 3 0
C15F1.1 0.188254730571709 2 2
C15F1.2 0.602018465983888 19 6
C15F1.3 0.339350390489791 30 14
C15F1.4 0.686082120206556 8 2
C15F1.5 1 4 0
C15F1.6 0.00297115810430659 6 2
C15F1.7 0.777717424479868 8 4
C15F1.8 0.442392691767505 4 3
C15H11.1 0.581466752242021 1 1
C15H11.10 0.383901232675854 3 1
C15H11.11 0.746696742744981 3 1
C15H11.13 0.917063849183376 3 1
C15H11.2 0.387142339690945 6 2
C15H11.3 0.819411335757704 14 3
C15H11.4 0.0672221902159306 6 4
C15H11.5 0.103940502357727 9 3
C15H11.6 0.801317758381103 14 6
C15H11.7 0.448619833259256 4 3
C15H11.8 0.373414807974434 2 2
C15H11.9 0.745973549153165 8 2
C15H7.3 0.479605827334264 9 5
C15H7.4 0.428125899038019 5 1
C15H9.1 0.416570806835113 39 18
C15H9.2 0.106919721743821 3 2
C15H9.3 0.628755373671672 9 7
C15H9.4 0.780191533644008 12 6
C15H9.5 0.528925726927968 11 5
C15H9.6 0.000138163036514483 12 6
C15H9.7 0.476655322607449 18 7
C15H9.8 0.185182399445607 7 2
C15H9.9 0.756366128824996 3 2
C16A11.1 0.903824186087397 19 9
C16A11.10 0.954054914819107 9 5
C16A11.2 0.604591298503682 12 7
C16A11.3 0.466233333499224 7 4
C16A11.4 0.0893731758322909 15 4
C16A11.5 0.662595370894682 11 5
C16A11.6 0.638749156429262 12 5
C16A11.7 0.472374547491556 6 5
C16A11.8 0.649401773736874 5 1
C16A11.9 1 4 0
C16A3.1 0.948681024506506 15 8
C16A3.10 0.378111758699696 10 5
C16A3.2 0.183202632818186 6 2
C16A3.3 0.8664436985541 32 18
C16A3.4 0.363824775446947 6 3
C16A3.5 0.239201328907771 7 1
C16A3.6 0.56833000372178 4 2
C16A3.7 0.046298390380616 22 4
C16A3.8 0.0912294103439444 36 14
C16A3.9 0.0870146918468817 4 3
C16B8.1 0.768608940763036 11 5
C16B8.2 0.113060196116669 20 8
C16B8.3 0.917063849183376 8 1
C16B8.4 0.969828490019978 17 8
C16C10.1 0.0389017822034512 6 2
C16C10.10 0.0378502291989039 5 1
C16C10.11 0.81360476699572 4 2
C16C10.12 0.617271239138661 11 5
C16C10.13 0.993771020253464 3 2
C16C10.2 0.264437358291152 7 4
C16C10.3 0.916002316913279 24 16
C16C10.4 0.706160582864714 5 1
C16C10.5 0.279204182970183 9 5
C16C10.6 0.104931175443924 7 3
C16C10.7 0.772618282252734 9 4
C16C10.8 0.119618184629213 2 1
C16C10.9 1 5 0
C16C2.1 0.0421026997461486 2 1
C16C2.2 0.154310430002996 10 1
C16C2.3 0.744553859919529 17 5
C16C2.4 0.785605603283857 6 2
C16C4.1 0.611877820458231 1 1
C16C4.10 0.242460243617096 7 3
C16C4.11 0.952468458833105 7 4
C16C4.12 1 3 0
C16C4.13 0.0685568086161991 15 3
C16C4.14 0.908557520408167 7 2
C16C4.15 0.104082237549273 8 3
C16C4.16 0.717600303275437 2 1
C16C4.17 1 1 0
C16C4.18 1 3 0
C16C4.3 0.412978164001491 7 1
C16C4.4 0.938472803486791 9 4
C16C4.5 0.364274346360854 5 4
C16C4.6 0.718753317405369 9 6
C16C4.8 0.0493213784178216 9 7
C16C4.9 0.953025935369516 5 1
C16C8.10 1 1 0
C16C8.11 0.56768484353365 4 1
C16C8.12 0.478698367788955 2 1
C16C8.13 0.231224199130285 4 1
C16C8.14 0.708484294667028 3 2
C16C8.16 0.594523491220786 5 3
C16C8.17 0.757928091778404 5 3
C16C8.18 0.181047675252406 12 7
C16C8.19 0.162381470279198 3 1
C16C8.2 0.441308208085424 11 6
C16C8.20 0.684628460460791 2 2
C16C8.21 1 1 0
C16C8.22 0.806636300633888 4 4
C16C8.4 0.874215717823087 6 3
C16C8.5 0.586205060816774 3 2
C16C8.7 0.931084562987386 3 2
C16C8.8 0.037248595970228 3 1
C16C8.9 1 1 0
C16D2.1 0.00504960999605392 6 1
C16D2.2 0.572197283288868 4 2
C16D2.3 1 1 0
C16D6.1 0.0301319713658939 6 2
C16D6.2 0.369598638776981 6 3
C16D6.3 0.827155393238159 3 2
C16D9.1 0.208266670734104 12 6
C16D9.2 0.773587265371354 48 26
C16D9.3 1 2 0
C16D9.4 1 7 0
C16D9.5 0.702809374036552 9 2
C16D9.6 0.383746748038629 5 4
C16D9.7 0.498411705609694 5 1
C16D9.8 1 3 0
C16E9.1 0.688426900992407 11 3
C16E9.2 0.836887665841861 16 9
C16E9.4 0.55856939225115 9 4
C16H3.1 0.728815684842272 2 2
C16H3.2 0.30732520001323 4 4
C16H3.3 0.247395347758433 25 7
C17A2.1 0.147850157479754 4 2
C17A2.2 0.158435647099039 9 4
C17A2.3 0.00859819385698479 8 4
C17A2.4 0.16400706255007 10 3
C17A2.5 0.997428292559063 3 3
C17A2.7 0.987052060521262 4 3
C17A2.8 0.734794131769842 7 3
C17B7.1 1 4 0
C17B7.10 0.109328470724892 19 10
C17B7.11 0.402469741452495 5 2
C17B7.12 0.992244637993629 5 4
C17B7.14 0.562402555550712 1 1
C17B7.2 0.997455602483587 8 4
C17B7.3 0.758349977893566 5 1
C17B7.4 0.562402555550712 4 1
C17B7.5 0.608949667197435 20 13
C17B7.8 0.424258640363219 10 4
C17B7.9 0.456407705350886 3 2
C17C3.1 0.82354029652665 14 10
C17C3.10 0.425530410572019 1 1
C17C3.11 0.726067508225727 1 1
C17C3.12 0.121470747460355 9 4
C17C3.15 0.037248595970228 2 1
C17C3.19 1 1 0
C17C3.20 1 1 0
C17C3.24 1 1 0
C17C3.3 0.793347911312035 9 6
C17C3.4 1 2 0
C17C3.5 0.603501051375412 4 1
C17C3.6 0.61168524963703 3 1
C17C3.8 0.316936533758127 4 2
C17C3.9 0.851408860754311 2 1
C17D12.1 0.738187550527615 4 4
C17D12.2 0.207641187694893 13 9
C17D12.5 0.978060443579668 2 1
C17D12.6 0.979770655783864 14 7
C17D12.7 0.528459669240185 12 8
C17D12.9 0.0717371820780914 2 1
C17E4.1 0.09840186897069 8 6
C17E4.10 0.197301048113307 13 6
C17E4.19 0.822446972941515 3 2
C17E4.2 0.700659636731947 3 2
C17E4.20 0.0729504339319166 8 4
C17E4.3 0.617006283499062 9 5
C17E4.4 1 1 0
C17E4.5 0.00337097535823738 4 2
C17E4.6 0.929022094052963 8 6
C17E4.9 0.0985934917670868 6 1
C17E7.1 0.216073538716066 5 2
C17E7.10 0.297849076948351 10 2
C17E7.11 0.248347445355891 4 1
C17E7.12 1 1 0
C17E7.13 0.996513255456923 4 1
C17E7.2 0.0104866653628664 10 4
C17E7.3 0.439981411804851 8 4
C17E7.4 0.766063893672634 11 4
C17E7.5 0.101063837119144 13 5
C17E7.6 0.356033649106229 8 4
C17E7.7 0.949020920904467 10 6
C17E7.8 0.380490330803453 11 7
C17E7.9 0.166826472745285 6 1
C17F3.3 0.295939948707719 4 2
C17F4.1 0.997867566161131 2 2
C17F4.10 0.913277694355614 3 2
C17F4.11 0.293246274919598 3 2
C17F4.12 0.13940266139329 9 3
C17F4.2 1 2 0
C17F4.3 0.850338540620215 10 5
C17F4.4 0.989132539634965 5 2
C17F4.5 0.99846685686603 5 3
C17F4.6 0.273177248252186 26 9
C17F4.7 1 3 0
C17F4.8 0.898595317612334 6 3
C17G1.1 0.370423164947907 11 5
C17G1.2 0.674401282051047 8 3
C17G1.3 0.280056645469782 13 4
C17G1.4 0.779835688956819 24 6
C17G1.5 0.788621400347103 6 3
C17G1.6 0.300580868200311 16 11
C17G1.7 0.0376791575119992 13 6
C17G1.8 0.338702659983865 5 2
C17G10.1 0.962365547275286 4 2
C17G10.2 0.263334681977043 9 4
C17G10.3 0.902902808972006 4 1
C17G10.4 0.0332000182873406 28 16
C17G10.5 0.522625896583008 6 1
C17G10.6 0.647517083964357 15 8
C17G10.7 1 1 0
C17G10.8 0.448945658595216 7 4
C17G10.9 0.813235874911904 11 5
C17H1.10 1 3 0
C17H1.13 1 6 0
C17H1.14 0.226013413915715 13 8
C17H1.2 0.459851343665941 1 1
C17H1.3 0.683312149465367 12 4
C17H1.4 0.687129991398357 9 3
C17H1.5 0.882759531562055 6 2
C17H1.6 1 6 0
C17H1.7 0.279021178252936 8 3
C17H1.8 0.0238111642642184 5 1
C17H1.9 0.393719426151158 13 5
C17H11.1 0.121052400200662 4 1
C17H11.2 0.430375323410112 18 3
C17H11.4 1 4 0
C17H11.5 0.313187677750421 4 2
C17H11.6 0.812612788576354 26 11
C17H12.1 0.0732288896845312 14 3
C17H12.10 0.801724238603084 2 1
C17H12.11 0.793728906385217 6 2
C17H12.12 0.617536226776812 10 3
C17H12.13 0.578308687118682 7 4
C17H12.14 0.0781666084200105 2 1
C17H12.2 0.87429992334505 10 4
C17H12.3 0.682040352489181 5 1
C17H12.4 0.896012000725069 16 7
C17H12.5 0.837257208955174 12 4
C17H12.6 0.234055154811106 4 2
C17H12.8 0.806572616989632 6 4
C17H12.9 1 4 0
C18A11.1 0.62756785702182 5 3
C18A11.2 0.773742211275896 2 2
C18A11.3 0.303106311433916 11 3
C18A11.4 0.744794696469812 4 1
C18A11.5 0.615423814650474 17 6
C18A11.6 0.342315036043281 4 1
C18A11.7 0.373635549499405 7 2
C18A3.1 0.525155222162406 8 4
C18A3.10 0.114923370372083 2 2
C18A3.11 0.250876255777449 3 2
C18A3.2 0.125833318230375 6 5
C18A3.3 0.77101032338258 18 7
C18A3.4 0.117591098529032 6 3
C18A3.5 0.183982028301325 15 10
C18A3.6 0.304319064617628 6 2
C18A3.7 0.978102928361534 5 4
C18A3.8 0.452731659618229 3 2
C18A3.9 0.186768281989822 3 1
C18B10.1 0.844211910344866 4 2
C18B10.2 0.560437804503557 10 6
C18B10.3 0.758546108628546 5 1
C18B10.4 0.591569163175779 6 1
C18B10.5 0.11001859626643 5 1
C18B10.6 0.92699042258024 13 5
C18B10.7 0.598692138926062 7 2
C18B10.8 0.694713329759432 11 5
C18B12.1 0.419861809151255 1 1
C18B12.2 0.858029677948685 5 1
C18B12.3 0.0770847905484163 10 3
C18B12.4 0.0837929293017649 11 5
C18B12.5 0.696811033350626 7 4
C18B12.6 0.835796638262578 9 3
C18B2.1 0.397973545700965 8 5
C18B2.2 0.234879509259484 9 4
C18B2.3 0.89791851649553 9 6
C18B2.4 0.728643752718339 11 3
C18B2.5 0.377555376669282 13 6
C18B2.6 0.586814465168507 19 4
C18C4.1 0.496647447049306 11 4
C18C4.10 0.00893764749138985 6 1
C18C4.2 0.398174370810748 21 14
C18C4.3 0.623924675527918 17 5
C18C4.5 0.473890324909297 19 10
C18C4.7 0.934990425842824 4 1
C18C4.9 0.0609320946774248 10 5
C18D1.1 0.229450759648063 20 8
C18D1.2 0.120166395688854 12 6
C18D1.3 0.493835414446699 5 2
C18D1.4 0.37160167939493 7 3
C18D11.1 0.961780028347735 5 2
C18D11.10 0.79493310854487 1 1
C18D11.2 0.197782054291886 4 2
C18D11.3 0.260149451281705 4 3
C18D11.4 0.218290055872581 11 6
C18D11.6 0.383146497004818 6 3
C18D11.7 1 4 0
C18D11.9 1 2 0
C18D4.2 0.00491789327696868 50 27
C18D4.3 0.252376142752102 3 1
C18D4.4 0.994651067456536 2 2
C18D4.5 0.102387095122429 6 2
C18D4.6 0.0110592278200932 10 4
C18D4.8 0.194123839102028 12 3
C18D4.9 0.00866200846914955 9 7
C18E3.1 0.697914721440857 6 4
C18E3.2 0.245551604532487 12 6
C18E3.3 0.225916942121273 25 8
C18E3.4 1 3 0
C18E3.5 0.320184853031219 11 4
C18E3.6 0.233915692059434 16 8
C18E3.7 0.517367085375744 8 3
C18E3.8 0.311783858011583 8 3
C18E3.9 0.00129034709020281 7 2
C18E9.1 0.0363826266551808 3 2
C18E9.10 0.398822040883238 6 3
C18E9.11 0.455582784334331 4 3
C18E9.2 0.45669430757602 8 2
C18E9.3 0.982030965830248 14 6
C18E9.4 0.24121333573658 3 2
C18E9.5 1 4 0
C18E9.6 0.999107164485908 4 1
C18E9.7 0.782324822644792 11 3
C18E9.8 0.218854482375403 13 6
C18E9.9 0.829159017100937 3 2
C18F10.2 0.460828870445833 13 7
C18F10.4 0.689173494093436 7 3
C18F10.5 0.882052491212783 7 3
C18F10.6 0.112532464195455 4 3
C18F10.7 0.992000024457508 12 7
C18F10.8 0.287933868254942 4 1
C18F10.9 0.851153116664894 6 2
C18F3.2 0.22672439826913 28 10
C18F3.4 0.457776314146717 9 4
C18G1.1 0.521875499540997 5 3
C18G1.2 0.905938050955043 6 4
C18G1.3 0.871359047620477 12 5
C18G1.4 0.947052100603179 16 5
C18G1.5 0.9518067111216 12 1
C18G1.6 0.508525715379693 8 3
C18G1.7 0.860197648613412 9 4
C18G1.8 0.010383308996505 9 5
C18G1.9 0.627748857205642 7 1
C18H2.1 0.983769506251063 33 13
C18H2.2 1 2 0
C18H2.3 0.730811721559979 9 4
C18H2.4 0.315868684088912 27 12
C18H2.5 0.126691545332049 23 8
C18H7.1 0.00155477259446357 14 6
C18H7.10 0.558958722255597 11 4
C18H7.11 0.164499644022796 11 4
C18H7.12 0.498411705609694 1 1
C18H7.13 0.000231265222259913 6 3
C18H7.2 0.359365844881703 8 2
C18H7.3 0.504654451367715 18 11
C18H7.4 0.649314593939395 14 7
C18H7.5 0.224792945078998 3 1
C18H7.6 0.589427031955138 10 6
C18H7.7 0.697620386977262 6 3
C18H7.8 0.0260603501660728 7 2
C18H7.9 0.102202843261472 3 1
C18H9.1 0.0164126659040604 7 5
C18H9.2 0.661476792613798 2 2
C18H9.3 0.901550896068923 19 9
C18H9.5 1 10 4
C18H9.6 0.110225093889918 4 2
C18H9.7 0.988403786228389 21 13
C18H9.8 0.692332360816934 20 7
C23F12.1 0.818472531363394 79 37
C23F12.3 0.103469771104634 3 1
C23F12.4 0.288191396646356 7 2
C23G10.1 0.57053967633566 12 7
C23G10.10 0.878081345312726 3 1
C23G10.11 1 1 0
C23G10.2 0.427869839230917 4 1
C23G10.3 0.017735772247095 9 4
C23G10.4 0.339410855558566 23 11
C23G10.5 0.253828612407509 4 2
C23G10.6 0.451222304996108 10 5
C23G10.7 0.642371479943244 12 5
C23G10.8 0.412964684539228 17 9
C23H3.1 0.1142114417599 9 4
C23H3.2 4.52103487278421e-05 10 5
C23H3.3 0.337920098119261 10 5
C23H3.4 0.0961433437477534 10 5
C23H3.5 0.888438912604181 5 2
C23H3.7 0.503872268334162 17 9
C23H3.9 0.552706811921867 19 11
C23H4.1 0.398881747166738 13 5
C23H4.2 0.587124761393382 10 2
C23H4.3 0.0496569293444716 15 7
C23H4.4 0.985961326346133 10 5
C23H4.6 0.943480288507376 29 13
C23H4.7 0.593004080601746 23 10
C23H4.8 0.459083138053075 7 2
C23H5.1 0.768847628351677 8 6
C23H5.11 0.847065547116339 5 4
C23H5.12 0.897844644379074 6 2
C23H5.2 0.816311799212795 9 3
C23H5.3 1 3 0
C23H5.7 0.00405819650562378 13 6
C23H5.8 0.903044488185569 5 3
C23H5.9 0.615535225642844 6 3
C24A1.1 1 1 0
C24A1.2 0.964434244152856 21 8
C24A1.3 0.76524477796286 23 11
C24A11.1 0.370233904306029 4 2
C24A11.2 0.0992882286309381 7 5
C24A11.5 1 1 0
C24A11.6 1 2 0
C24A11.8 0.304132217309189 10 2
C24A11.9 0.221900006581178 7 5
C24A3.1 0.953635393158587 16 4
C24A3.2 0.120123999120164 3 3
C24A3.4 0.268259123241721 9 3
C24A3.6 0.703975075573911 11 3
C24A3.8 1 2 0
C24A3.9 0.829680084377084 5 2
C24A8.1 0.40892980172494 5 3
C24A8.3 0.835399581378898 32 15
C24A8.5 0.0673602506227608 4 1
C24B5.1 0.824690599099031 9 5
C24B5.2 0.309391320814107 14 4
C24B5.3 0.0342008183128164 17 11
C24B5.4 0.322752263893643 9 4
C24B5.5 0.489819585257227 8 4
C24B9.1 0.0823059928536205 5 1
C24B9.10 0.537256730036617 8 4
C24B9.11 0.295810147709873 11 4
C24B9.12 0.00135252091734872 11 7
C24B9.14 0.621633325684054 9 5
C24B9.15 0.458131677065166 4 3
C24B9.16 0.767138463122691 5 2
C24B9.2 0.434018110775231 10 4
C24B9.3 0.343925415965732 19 5
C24B9.4 0.541813604572574 10 4
C24B9.5 0.366645288212825 6 3
C24B9.6 0.0211437952613622 7 4
C24B9.7 0.834621453513805 7 3
C24B9.8 0.376596704583381 6 2
C24B9.9 1 3 0
C24D10.1 0.15371598885793 13 6
C24D10.2 0.304224094069374 1 1
C24D10.4 1 1 0
C24D10.5 0.703278741471047 3 2
C24D10.6 0.351837268749173 1 1
C24D10.9 0.943036069410497 6 3
C24F3.1 0.2341161192903 3 1
C24F3.2 0.182932214376043 2 1
C24F3.3 0.488926990445754 9 4
C24F3.4 0.117236099327761 9 2
C24F3.5 0.983402259700866 24 8
C24F3.6 0.45648621661896 12 5
C24G6.1 0.404296691840367 3 2
C24G6.2 0.9000725622027 19 7
C24G6.3 0.253619259427222 17 5
C24G6.4 0.020871447938283 17 7
C24G6.6 0.0168408836531515 10 6
C24G6.7 0.385831267568713 11 6
C24G6.8 0.320030992362469 6 2
C24G7.1 0.193334406841146 16 2
C24G7.2 0.550580326041654 11 2
C24G7.4 0.607291624999185 12 7
C24H10.1 0.240112535182617 6 3
C24H10.2 0.721402298381347 7 2
C24H10.3 0.129495728290046 3 2
C24H10.4 0.562074650903497 2 1
C24H10.5 0.439532692551487 5 3
C24H11.3 0.588862962648049 5 4
C24H11.4 0.246591874030892 7 3
C24H11.5 0.332822173516102 1 1
C24H11.6 0.420641381260783 4 3
C24H11.7 0.206269669689362 51 25
C24H11.8 0.345900964418602 18 9
C24H12.1 0.38938128595366 4 3
C24H12.10 0.324457925532506 2 1
C24H12.11 0.562402555550712 7 1
C24H12.12 1 2 0
C24H12.2 0.672511620111851 5 2
C24H12.4 0.127772095972813 15 8
C24H12.5 0.0324056200705372 11 6
C24H12.6 0.397824913919922 3 2
C24H12.7 0.435730032364319 2 2
C24H12.8 0.0298319898951676 7 2
C25A1.1 0.974147620302865 6 2
C25A1.10 0.11123613719561 12 5
C25A1.11 0.503686329269067 9 6
C25A1.12 0.345834008150281 10 3
C25A1.13 0.24323651032587 1 1
C25A1.15 0.831758730948054 1 1
C25A1.16 1 1 0
C25A1.2 0.936603287116721 8 2
C25A1.3 0.809852810939261 5 2
C25A1.4 0.149757579806652 12 5
C25A1.5 0.626745406985033 6 1
C25A1.7 0.430003067857968 20 9
C25A1.8 0.187717188322875 8 3
C25A1.9 0.0666259303178388 6 4
C25A11.1 0.907019678907136 4 2
C25A11.2 0.580627399180455 17 12
C25A11.4 0.98403028038445 38 12
C25A6.1 0.706216862406872 6 3
C25A8.1 0.255628237775956 1 1
C25A8.2 0.864753646818035 5 2
C25A8.4 0.110814499042635 22 12
C25A8.5 0.295662790666031 12 7
C25B8.1 0.439557483348706 24 10
C25B8.3 0.656968843779774 12 7
C25B8.4 0.000977891984317241 3 1
C25B8.5 0.646984823255173 6 3
C25B8.6 0.802570171321228 12 2
C25B8.7 0.928220221285453 7 3
C25B8.8 0.938025867637439 3 1
C25D7.1 1 2 0
C25D7.10 1 6 0
C25D7.15 1 3 0
C25D7.16 0.96303556385814 4 1
C25D7.3 0.786549110130609 47 25
C25D7.4 0.0667452235085397 9 4
C25D7.5 0.922163436211764 5 3
C25D7.6 0.0144038332203063 21 13
C25D7.7 1 4 0
C25D7.8 0.617878557188634 10 5
C25D7.9 1 1 0
C25E10.1 0.396986986099209 10 4
C25E10.10 0.281761662592159 6 3
C25E10.12 0.36869901866896 8 4
C25E10.13 0.169373575574426 2 1
C25E10.16 0.466033408427884 4 2
C25E10.2 0.144057021855361 4 2
C25E10.3 0.0760743328557222 14 6
C25E10.4 0.0220239145910539 13 5
C25E10.5 0.605395166990817 8 3
C25E10.7 0.271178307892123 3 1
C25E10.8 0.451697864569547 4 2
C25E10.9 1 3 0
C25F6.1 0.230515793209461 4 4
C25F6.2 0.759031920384383 35 18
C25F6.29 1 1 0
C25F6.3 0.446925372855738 32 11
C25F6.4 0.590513406958015 19 9
C25F6.6 0.941229380396322 5 4
C25F6.7 0.985075043998542 9 1
C25F6.8 0.140110754412599 7 2
C25F9.1 0.618060538700874 4 1
C25F9.10 0.408887429514855 4 3
C25F9.11 0.917063849183376 3 1
C25F9.12 1 1 0
C25F9.13 0.652436767483402 3 3
C25F9.14 1 5 2
C25F9.15 0.0555581630499752 7 5
C25F9.16 1 1 0
C25F9.2 0.105822557693762 37 20
C25F9.4 0.913696110154851 12 3
C25F9.5 0.021068766717202 13 6
C25F9.6 0.85211649361184 4 2
C25F9.7 1 1 0
C25F9.8 0.0184352511348083 10 7
C25F9.9 0.445917648766221 4 2
C25G4.1 0.381243345246182 17 7
C25G4.10 0.699367773873346 16 7
C25G4.2 1 2 0
C25G4.3 0.00892788407697054 7 2
C25G4.4 0.870597161590419 12 7
C25G4.5 0.915759007277827 43 26
C25G4.6 0.474371421766348 4 2
C25G4.7 0.404941171027284 6 4
C25G4.8 0.533331836250711 8 4
C25G6.1 0.991871768618579 1 1
C25G6.2 0.431929731157124 7 4
C25G6.3 0.111337486046052 14 4
C25G6.4 0.28850415964165 4 1
C25G6.5 0.834249782782513 9 3
C25H3.1 1 3 0
C25H3.10 1 6 0
C25H3.11 0.00823702580588082 14 4
C25H3.12 0.59516230448929 7 3
C25H3.14 0.357004111031249 3 2
C25H3.15 0.926420339423907 5 2
C25H3.16 0.45409942665989 2 1
C25H3.3 0.0138074904078017 6 5
C25H3.4 0.18314217059802 16 2
C25H3.5 1 1 0
C25H3.6 0.199731539269648 12 4
C25H3.7 0.864324090434666 7 3
C25H3.8 0.383959616337773 49 21
C26B2.1 0.625436560476532 8 4
C26B2.2 0.332685146384027 3 1
C26B2.3 0.660156969685735 11 3
C26B2.4 0.71739513983158 3 1
C26B2.5 0.983853878624316 3 1
C26B2.6 0.468699659976293 6 3
C26B2.7 1 5 0
C26B2.8 0.453304634971311 8 3
C26B9.1 0.615095394315225 7 2
C26B9.2 0.96303556385814 5 1
C26B9.3 0.918840071445619 5 1
C26B9.5 0.537708805894917 21 9
C26B9.6 0.744794696469812 6 1
C26B9.7 1 1 0
C26C6.1 0.0402815994707958 43 16
C26C6.10 1 3 0
C26C6.2 0.22872211059114 4 2
C26C6.3 0.230505643014537 6 2
C26C6.4 0.408827852502855 4 4
C26C6.5 0.322421099560125 20 9
C26C6.6 1 3 0
C26C6.7 0.877780539433321 7 4
C26C6.8 0.790847913819295 2 1
C26C6.9 0.637200735106228 6 2
C26D10.1 0.359798409498262 14 7
C26D10.2 0.0174345648831562 10 5
C26D10.3 0.00231949434345968 6 2
C26D10.4 0.52426404160835 19 7
C26D10.5 0.563429172396608 8 4
C26D10.6 1 6 0
C26D10.7 0.809393114399582 10 2
C26E1.1 0.277121372652396 6 1
C26E1.2 0.784285359069872 15 9
C26E1.3 0.0097057088049618 10 3
C26E6.1 0.988274322624152 5 2
C26E6.11 0.615961899607729 5 4
C26E6.12 0.367275818771047 5 5
C26E6.2 0.100090524883521 6 3
C26E6.3 1 2 0
C26E6.4 0.0303706343529013 21 7
C26E6.5 0.992872482110512 7 3
C26E6.6 1 4 0
C26E6.7 0.519014018245277 10 4
C26E6.8 0.11563987796919 13 5
C26E6.9 0.974671595422603 44 21
C26F1.1 0.470161339872362 2 1
C26F1.10 0.193566824436801 4 1
C26F1.2 0.921628263696637 17 2
C26F1.3 0.749616588680808 3 2
C26F1.4 0.91047741872782 5 3
C26F1.5 0.621559110687091 6 2
C26F1.6 0.990789563762242 4 3
C26F1.7 0.389109787022825 6 5
C26G2.1 0.937726174300038 32 12
C26G2.2 0.353546587498622 32 11
C26H9A.1 0.908891445842317 20 6
C26H9A.2 0.517525338202868 76 35
C27A12.10 0.985742490400736 5 4
C27A12.2 0.779134896518719 6 4
C27A12.3 0.406012992677537 10 3
C27A12.4 0.320843874796799 6 2
C27A12.5 1 1 0
C27A12.6 0.34260646070188 12 7
C27A12.7 0.346852560935485 12 5
C27A12.8 0.579517759360753 8 3
C27A12.9 0.457149017832406 15 5
C27A2.1 0.149482673263086 19 10
C27A2.12 0.834144843659703 9 6
C27A2.2 0.00358727673543602 6 4
C27A2.3 0.0117376373564233 6 1
C27A2.4 0.616303250936947 10 4
C27A2.5 0.687294548965383 7 3
C27A2.6 0.806492966919362 14 4
C27A2.7 0.0717371820780914 3 1
C27A2.8 0.950571718564569 4 3
C27A7.1 0.678464979986602 16 11
C27A7.2 0.885784370983256 6 3
C27A7.3 0.00136460896879775 12 5
C27A7.4 0.853548147770815 31 11
C27A7.5 0.842129679775924 15 6
C27A7.6 0.966367318372122 9 4
C27A7.7 0.774464815244191 7 3
C27A7.8 0.380629248427242 4 1
C27A7.9 0.720349900463145 4 2
C27B7.1 0.202844376253733 5 2
C27B7.2 0.265923246060947 7 4
C27B7.4 0.545036644567178 32 17
C27B7.5 0.9732516108275 13 7
C27B7.6 0.431170126240008 7 2
C27B7.7 0.315131524690484 25 16
C27B7.8 0.0375744339434594 6 1
C27B7.9 0.231224199130285 3 1
C27C12.1 0.252185063917418 9 6
C27C12.2 0.16825474803434 11 3
C27C12.3 0.119955701859497 6 2
C27C12.4 0.565977984585139 15 8
C27C12.5 0.253274662066933 9 2
C27C12.6 0.198557653700745 7 3
C27C12.7 0.807763150506541 17 8
C27C7.1 0.0270775591233345 7 2
C27C7.3 0.260341602236242 5 2
C27C7.5 0.616146227897472 7 2
C27C7.7 0.759344670188317 17 5
C27D11.1 0.118936041060565 12 6
C27D6.1 0.0225524634764327 14 6
C27D6.10 0.290539767835595 7 3
C27D6.11 0.824905294085169 4 1
C27D6.12 1 2 0
C27D6.3 0.0595405830222018 5 4
C27D6.4 0.755280434326427 7 5
C27D6.6 0.674882838380232 7 1
C27D6.8 0.403554135557983 5 3
C27D6.9 0.618752464974725 4 1
C27D8.1 0.598531572916212 3 1
C27D8.2 0.183202632818186 8 2
C27D8.3 0.46537107147265 25 10
C27D8.4 0.776401540333689 2 2
C27D9.1 0.0963891680345056 9 7
C27D9.2 1 2 0
C27F2.1 0.18551343592835 11 1
C27F2.10 0.918808222631495 6 5
C27F2.2 0.827061003608657 20 11
C27F2.4 0.208091417494872 2 2
C27F2.5 0.660969782512756 4 1
C27F2.6 1 2 0
C27F2.7 0.0141935188005973 5 2
C27F2.8 0.179794570444056 51 23
C27F2.9 0.959037266795432 8 4
C27H2.2 0.0428578093968232 25 10
C27H5.1 1 1 0
C27H5.2 0.86244987608026 15 9
C27H5.3 0.846954303725214 12 5
C27H5.4 0.770393507048612 11 1
C27H5.5 0.208847088630668 13 5
C27H5.6 0.286735452986314 7 3
C27H5.7 0.472920742637969 12 5
C27H5.8 0.625353835917992 9 5
C27H6.1 0.887533642714169 39 17
C27H6.12 1 1 0
C27H6.2 0.789201977223817 13 5
C27H6.3 0.119974973905772 11 6
C27H6.4 0.130200036943614 9 6
C27H6.8 0.708400984811879 9 2
C27H6.9 0.591569163175779 3 1
C28A5.1 0.426824060502744 6 4
C28A5.2 1 1 0
C28A5.3 0.322772888225991 4 2
C28A5.4 0.00616263912827864 6 4
C28A5.6 0.664964372140387 19 9
C28C12.1 0.983853878624316 3 1
C28C12.10 6.15810595919752e-05 19 8
C28C12.11 1 1 0
C28C12.12 0.265890368903859 6 4
C28C12.13 0.752157309462648 4 1
C28C12.2 0.834808810341455 2 2
C28C12.3 0.350683200859898 7 3
C28C12.4 1 2 0
C28C12.5 0.418051802328368 8 5
C28C12.7 1 7 0
C28C12.8 1 2 0
C28C12.9 0.0344354330807997 7 4
C28D4.1 0.033734634421707 11 1
C28D4.10 0.640360901621995 1 1
C28D4.2 0.35402668893293 5 3
C28D4.3 0.0726266886866842 8 2
C28D4.4 0.911455037340116 9 5
C28D4.5 0.0410564998382491 10 5
C28D4.7 0.443925524758147 9 3
C28D4.8 0.410295637210781 7 5
C28D4.9 0.086158973914312 7 2
C28F5.1 0.893954845122261 6 1
C28F5.2 0.540076631779366 6 1
C28F5.4 0.0343943147948857 22 12
C28G1.1 0.347268164412444 18 5
C28G1.2 1 5 0
C28G1.3 0.886299216222783 17 8
C28G1.4 0.95530061905812 26 12
C28G1.5 0.558885964095716 7 2
C28G1.6 0.00661865855654797 10 7
C28H8.1 1 3 0
C28H8.11 0.960811591057349 8 3
C28H8.12 0.306289557275693 8 6
C28H8.2 0.0115549778832045 2 2
C28H8.3 0.887667073422695 33 15
C28H8.4 1 3 0
C28H8.5 0.0591921375003939 9 7
C28H8.6 0.762550399053514 7 3
C28H8.7 0.738094287988104 3 2
C28H8.8 0.110511152380701 6 2
C28H8.9 0.166438571513154 7 3
C29A12.1 0.300725310066103 6 4
C29A12.3 0.862250274122912 9 2
C29A12.4 0.822646195925639 48 18
C29A12.6 0.263707647401402 30 12
C29E4.1 0.306174274408783 11 7
C29E4.10 0.38850136928378 13 5
C29E4.12 0.00227729726127137 2 1
C29E4.13 0.585613905203475 7 4
C29E4.14 0.53024373204387 3 2
C29E4.15 0.448421477848188 3 3
C29E4.17 0.148148822141779 3 1
C29E4.2 0.749932204791181 14 3
C29E4.3 0.658627534726536 21 10
C29E4.4 0.00784435490670166 26 14
C29E4.5 0.548022652561188 19 6
C29E4.7 0.682236878874473 9 3
C29E4.8 1 2 0
C29E6.1 0.0151944945297398 23 12
C29E6.2 0.195935044569611 29 13
C29E6.3 0.480346728960965 5 3
C29E6.4 0.0491564426475624 24 10
C29E6.5 0.508693981109526 5 1
C29F3.1 0.721251884760693 17 7
C29F3.2 0.310699155586329 11 2
C29F3.3 0.884670154351576 3 2
C29F3.4 0.248707395282189 5 2
C29F3.5 0.731905996431557 6 2
C29F3.6 0.0947171298177718 7 2
C29F3.7 0.598661104902567 6 2
C29F4.1 0.726632383291338 11 6
C29F4.2 0.833210811487367 15 5
C29F4.3 0.129809483817929 4 2
C29F5.1 0.235308116978134 15 6
C29F5.2 0.482060175665762 8 5
C29F5.3 0.987990831429003 10 4
C29F5.4 0.740500995015544 6 3
C29F5.5 0.309729343878196 3 1
C29F5.7 0.543051057735604 4 2
C29F5.8 0.0790671110849148 3 1
C29F7.1 0.772296033154859 22 9
C29F7.10 0.347817282804894 9 5
C29F7.2 0.0437585359535223 15 8
C29F7.3 0.845366385015384 7 2
C29F7.4 1 4 0
C29F7.5 0.661300093269857 4 2
C29F7.6 0.480245289735331 17 4
C29F7.7 1 2 0
C29F9.1 0.936578110885296 9 3
C29F9.10 1 4 0
C29F9.11 0.169199055787351 4 2
C29F9.13 0.0227630026286102 2 1
C29F9.2 0.620386051332417 5 3
C29F9.3 0.777961092876534 11 4
C29F9.4 0.0636249861414876 9 6
C29F9.5 0.700362223632891 6 4
C29F9.6 0.42802130363909 6 3
C29F9.7 0.882835336456617 11 7
C29F9.8 1 1 0
C29G2.1 0.682241773152431 4 1
C29G2.2 0.715538084922615 5 2
C29G2.3 0.0302346523737523 13 5
C29G2.4 0.238744904592113 15 7
C29G2.5 0.435677769648923 5 2
C29G2.6 0.204807085055175 4 4
C29H12.1 0.629754094272707 10 3
C29H12.2 0.157860308885703 11 7
C29H12.3 0.391833788146788 14 8
C29H12.5 0.541146267426932 19 11
C29H12.6 0.447406250050192 6 2
C30A5.10 0.00819998654814125 13 4
C30A5.16 0.959757658913033 2 2
C30A5.2 0.297781895189646 5 2
C30A5.3 0.103567148779796 6 3
C30A5.4 0.170411834626639 3 2
C30A5.7 0.643560521414661 8 3
C30B5.1 0.508798408032862 17 6
C30B5.2 0.639462443852603 2 1
C30B5.3 0.0599794405553906 10 5
C30B5.4 0.441856756098896 4 2
C30B5.5 0.901543777979736 11 5
C30B5.6 0.583010351139131 6 1
C30B5.7 0.508836623548534 8 2
C30C11.1 0.802535185136249 4 3
C30C11.2 0.653301899389029 10 6
C30C11.4 0.44374569805986 20 7
C30D11.1 0.361274697342397 35 18
C30E1.2 0.733051560643001 3 2
C30E1.3 0.224815287973795 6 4
C30E1.4 0.607272843015452 8 2
C30E1.5 0.927525513807663 10 2
C30E1.6 0.267597443736064 5 1
C30E1.7 0.27249577021996 4 3
C30E1.8 0.507295193150193 11 4
C30F12.1 0.270479630772834 10 2
C30F12.2 0.662079556928822 3 1
C30F12.3 0.253666710653809 4 2
C30F12.4 0.118135982815599 4 3
C30F12.5 0.28671778606384 6 3
C30F12.6 0.234782909446804 12 4
C30F12.7 0.287216066320172 9 2
C30F2.1 0.94896619772626 12 8
C30F2.2 0.531383217701637 11 4
C30F2.3 0.984664390840328 9 3
C30F2.4 0.636643258012775 1 1
C30F2.5 0.429495641217926 4 1
C30F8.2 0.523678162719894 5 3
C30F8.3 0.79297234219241 9 3
C30F8.4 0.927869659980893 23 9
C30G12.1 0.0843964135291775 11 8
C30G12.2 0.534633650667124 8 5
C30G12.3 0.114423118359285 4 3
C30G12.4 0.681451114044317 10 3
C30G12.6 0.208182681021138 22 10
C30G12.7 0.0370168980088079 13 8
C30G4.2 0.650485381319296 3 1
C30G4.3 0.108013166750221 30 13
C30G4.4 0.168397156163834 3 2
C30G4.5 0.155780224958073 4 2
C30G4.6 0.00452778072146953 5 2
C30G4.7 0.565057224910242 4 2
C30G7.1 1 4 0
C30G7.2 0.6216651117217 2 1
C30G7.3 0.0910351225424119 4 1
C30G7.4 1 1 0
C30G7.5 0.699727159307764 7 3
C30H6.1 0.264054037097103 24 13
C30H6.12 0.382416346927739 8 2
C30H6.2 0.802467314432516 6 2
C30H6.3 0.833719187450278 7 3
C30H6.4 0.776551383032572 12 2
C30H6.5 0.369457746687493 14 9
C30H6.6 0.014793909115095 12 7
C30H6.7 0.98520639014209 11 5
C30H6.8 0.74374746421282 4 2
C30H6.9 0.586631610815637 3 2
C30H7.2 0.0799917523351923 14 7
C31A11.1 0.171807112444032 13 6
C31A11.10 0.442072336646815 4 1
C31A11.13 0.296985442892452 1 1
C31A11.3 0.34207106571444 5 3
C31A11.4 0.0767698030111317 5 3
C31A11.5 0.573535707526485 14 7
C31A11.6 0.915818647645195 10 5
C31A11.7 0.00687822035898722 15 6
C31A11.9 1 2 0
C31B8.1 0.346795486167268 4 3
C31B8.11 0.723066525027008 6 3
C31B8.12 0.985002914528377 14 5
C31B8.13 0.751821516584549 4 2
C31B8.16 0.103469771104634 4 1
C31B8.2 0.530083439743526 5 3
C31B8.4 0.558422001841789 6 4
C31B8.6 0.861278826419505 7 2
C31B8.7 0.389569644343939 12 7
C31B8.8 0.677357935956829 18 10
C31B8.9 0.495810032467364 3 2
C31C9.1 0.405878236938819 11 4
C31C9.2 0.715518385774303 6 1
C31C9.3 0.852300020613794 8 4
C31C9.4 0.606181576235159 7 2
C31C9.6 0.00684702822712391 22 8
C31C9.7 1 1 0
C31C9.8 0.544641987512204 17 7
C31E10.1 0.526540300832251 4 1
C31E10.3 0.546458112851585 6 4
C31E10.4 0.459308073336818 4 2
C31E10.5 0.772117776807219 12 5
C31E10.6 0.319815475201409 14 7
C31E10.7 0.454691543493026 2 1
C31E10.8 0.353346106283405 31 10
C31G12.1 0.222098843649193 5 2
C31G12.2 0.899828132113105 6 2
C31G12.4 0.987036226124503 8 4
C31H1.1 0.430223837429762 10 2
C31H1.2 0.147769298485643 4 2
C31H1.5 0.010454186710586 5 4
C31H1.6 0.636383912523339 6 4
C31H1.7 0.573602843420639 3 2
C31H1.8 0.450442550358458 13 4
C31H2.1 0.886846618081941 25 9
C31H2.2 0.284134218339699 14 6
C31H2.3 0.269616821533837 7 2
C31H2.4 1 5 0
C31H5.1 0.951841143946555 5 4
C31H5.3 0.164398718484883 11 3
C31H5.5 0.104221358702128 7 2
C31H5.6 0.248347445355891 4 1
C31H5.7 1 1 0
C32A3.1 0.330065184222573 15 6
C32A3.2 0.173041819304556 9 2
C32A3.3 0.722489609661445 9 3
C32A9.1 0.059764519780282 9 2
C32B5.1 0.598466906958399 8 2
C32B5.10 0.17373604535853 13 6
C32B5.13 1 4 0
C32B5.14 0.378431148974206 9 3
C32B5.15 0.925285691882085 10 5
C32B5.16 0.820336203181807 10 4
C32B5.17 0.381162840799802 4 1
C32B5.2 0.308912660274988 3 3
C32B5.3 0.350682964777923 7 3
C32B5.4 0.280029616430412 13 1
C32B5.5 0.525516174076436 5 2
C32B5.6 0.468063284161629 6 3
C32B5.7 0.562263172706757 4 1
C32B5.9 0.706996486532312 9 3
C32C4.1 0.18900874607893 18 5
C32C4.16 1 1 0
C32C4.2 0.948810850350528 11 9
C32C4.3 0.00594014117082042 10 4
C32C4.5 0.428125899038019 5 1
C32C4.7 0.651817336759304 10 4
C32D5.1 0.948585232633747 3 3
C32D5.10 0.276741404144617 13 6
C32D5.11 0.814581646923895 32 16
C32D5.12 0.51620041579277 3 3
C32D5.14 1 6 0
C32D5.2 0.889970409671946 13 5
C32D5.3 0.965166009531522 23 9
C32D5.4 0.328625811011766 9 4
C32D5.5 0.463072163789948 4 1
C32D5.6 0.880169297623266 17 6
C32D5.7 0.662371347541035 11 7
C32D5.8 0.500912839780729 6 3
C32D5.9 0.00694095504696912 4 3
C32E12.1 0.238469862616201 16 5
C32E12.2 0.894110215784723 12 5
C32E12.3 0.44255191103654 14 7
C32E12.4 0.298010935083236 44 21
C32E12.5 0.0856765404448729 10 5
C32E8.1 1 3 0
C32E8.10 0.452399898861006 23 12
C32E8.11 0.0467778461901925 57 28
C32E8.2 0.00998538682444827 5 3
C32E8.3 0.852294466365193 4 4
C32E8.4 0.425106936609667 4 1
C32E8.5 0.137823920101012 6 4
C32E8.6 0.48094847230226 10 6
C32E8.7 0.353221558022094 16 6
C32E8.8 0.7125293053699 14 5
C32E8.9 0.999901113625458 3 2
C32F10.1 0.657014883449203 15 8
C32F10.2 0.824319043904151 17 7
C32F10.4 0.332822173516102 3 1
C32F10.5 0.67416325676171 12 5
C32F10.6 0.201091619684275 8 4
C32F10.8 0.280176721938316 14 4
C32H11.1 1 7 0
C32H11.12 0.91323176489835 5 4
C32H11.13 0.249476971021982 8 3
C32H11.2 0.826081630266932 5 3
C32H11.3 0.770981556715604 6 5
C32H11.4 1 4 0
C32H11.6 0.435999066447649 4 2
C32H11.7 1 1 0
C33A11.1 0.874904487417689 13 8
C33A11.2 0.381188280804793 10 1
C33A11.4 0.83414609853747 17 10
C33A12.1 0.104003392248939 2 1
C33A12.10 0.48368405578312 7 3
C33A12.11 0.9383635951849 8 2
C33A12.12 0.550205402570984 8 4
C33A12.13 0.248481484334222 5 2
C33A12.14 0.102321971091026 3 1
C33A12.15 0.747648345258584 2 1
C33A12.19 0.105942103824063 2 2
C33A12.3 0.518610375659981 3 2
C33A12.4 0.327613486431404 1 1
C33A12.6 0.752497592461992 10 3
C33A12.7 0.355694196706548 5 2
C33A12.8 0.0142523017898516 6 1
C33B4.2 0.592722528408244 12 4
C33B4.3 0.908366565029051 37 19
C33B4.4 0.00915699463701469 3 3
C33B4.5 0.015598455862405 2 1
C33B4.7 0.00176765526033995 2 2
C33C12.1 1 1 0
C33C12.11 0.000866629090455984 4 2
C33C12.12 0.239091771410283 1 1
C33C12.3 0.668057192996796 14 4
C33C12.4 0.667554859592912 3 1
C33C12.5 0.460181483540336 4 1
C33C12.8 0.650051374693554 18 9
C33C12.9 0.842531386296023 6 2
C33D12.1 0.790897302101251 6 2
C33D12.2 0.256375369100892 13 5
C33D12.3 0.463155691746506 11 4
C33D12.6 0.0629194020723576 23 12
C33D12.7 0.113365629695498 5 4
C33D3.1 0.422617907236672 6 4
C33D3.3 0.473752895226999 4 3
C33D3.4 0.119618184629213 6 1
C33D3.5 0.722423655846015 13 4
C33D9.1 0.361033469959497 14 8
C33D9.10 1 2 0
C33D9.13 0.827037591135943 8 4
C33D9.2 0.818524648262725 5 2
C33D9.3 0.894118312447318 4 2
C33D9.4 0.382002778831818 5 3
C33D9.6 0.999495645152096 13 6
C33D9.8 0.182932214376043 2 1
C33E10.1 0.47696979777834 1 1
C33E10.10 0.423490850580843 1 1
C33E10.2 1 5 0
C33E10.5 0.792236816877767 13 4
C33E10.6 0.514158582949203 15 9
C33E10.8 0.70491968014197 6 4
C33F10.1 0.152422769412061 2 1
C33F10.11 1 1 0
C33F10.12 0.880644436571594 14 7
C33F10.13 0.838122826261538 5 3
C33F10.14 0.0319419371815284 11 5
C33F10.2 0.640641298643923 20 6
C33F10.4 0.706086930815455 8 4
C33F10.5 0.204904394078259 26 14
C33F10.7 0.307912295090806 12 4
C33F10.8 0.0125493772988052 9 2
C33F10.9 0.620256540588522 7 4
C33G3.1 0.899451245794548 34 16
C33G3.3 0.843469064138387 13 4
C33G3.4 0.0354478645531051 27 8
C33G3.5 0.588518092327002 13 7
C33G3.6 0.534373131973399 21 7
C33G8.1 0.0152415954514163 8 4
C33G8.10 0.750402038252633 11 3
C33G8.11 0.223187615514191 10 7
C33G8.12 0.174811017955082 4 1
C33G8.13 0.0128476376066319 6 2
C33G8.2 0.405524189116775 5 3
C33G8.3 0.849325905934909 5 1
C33G8.4 0.71821562659943 3 1
C33G8.5 0.190570428046575 4 1
C33G8.6 0.709938800145021 12 6
C33G8.7 1 6 0
C33G8.8 0.173138794194121 9 6
C33G8.9 0.488136931723483 8 3
C33H5.1 1 4 2
C33H5.10 0.878081345312726 7 1
C33H5.11 0.633381738149984 10 3
C33H5.12 0.00118951055691996 7 4
C33H5.13 1 1 0
C33H5.14 0.547918972104661 15 6
C33H5.15 0.213836850232066 6 3
C33H5.16 0.767508488516355 9 3
C33H5.17 0.788441395950891 9 2
C33H5.18 0.368479232853083 7 2
C33H5.19 0.767514149062398 3 3
C33H5.2 0.761468847478368 17 5
C33H5.4 0.517525690583373 9 3
C33H5.6 0.930888969792889 3 2
C33H5.7 0.0781666084200105 3 1
C33H5.8 0.316774618323022 6 1
C33H5.9 0.3534661700228 10 7
C34B2.1 0.476743834455431 2 2
C34B2.10 0.482435473658856 2 1
C34B2.11 0.802828492092402 2 2
C34B2.2 0.484059424258999 6 2
C34B2.3 0.04600714455764 11 4
C34B2.4 0.0781666084200105 3 1
C34B2.5 0.643972164620995 7 4
C34B2.6 0.245103916616413 15 5
C34B2.7 0.937026584947405 9 1
C34B2.8 0.226235672325424 8 2
C34B2.9 0.104477235014393 9 5
C34B4.1 0.139550460745195 40 18
C34B4.2 0.0916882983318343 9 4
C34B4.3 0.591569163175779 4 1
C34B4.4 0.0906261908913645 9 7
C34B4.5 0.371422364665231 5 2
C34B4.7 0.195414479650423 12 6
C34B7.1 0.40941258760071 5 4
C34B7.2 0.0565263392487687 18 12
C34B7.3 0.0484285313828521 16 11
C34B7.4 0.363433522151849 10 3
C34C12.1 0.0980624818679025 8 3
C34C12.12 0.25607408602071 3 2
C34C12.2 0.191055579053929 15 5
C34C12.3 0.152422769412061 7 1
C34C12.4 1 2 0
C34C12.5 0.803606991724159 3 3
C34C12.6 0.554532533158162 7 4
C34C12.7 0.825612182536406 6 4
C34C12.8 0.149539040308724 2 2
C34C12.9 1 1 0
C34C6.1 0.90872385762491 4 2
C34C6.10 0.116305419073917 1 1
C34C6.2 0.547738736874339 18 7
C34C6.3 0.00622885960884645 14 6
C34C6.4 0.925745803207218 10 4
C34C6.5 0.322885668965743 8 1
C34C6.6 0.909787141995615 12 6
C34C6.7 0.0127428606429278 9 3
C34C6.8 0.984856042001996 1 1
C34D1.1 0.513010258042263 6 2
C34D1.2 0.674882838380232 2 1
C34D1.3 0.596877267685186 4 3
C34D1.4 0.949062694681617 7 5
C34D1.5 0.379769459111892 4 2
C34D10.1 0.851206750381997 5 2
C34D10.2 0.385861249736669 18 10
C34D4.1 0.0199796608265899 11 8
C34D4.10 0.468131081076301 7 3
C34D4.11 0.963515609530389 5 3
C34D4.12 0.932957513356756 4 1
C34D4.13 0.828161725419134 3 1
C34D4.14 0.410712590228408 74 37
C34D4.15 0.560503229131769 6 2
C34D4.2 0.280029616430412 5 1
C34D4.3 1 2 0
C34D4.4 0.0427139014459244 8 1
C34D4.8 1 2 0
C34D4.9 0.416832218213423 11 3
C34E10.1 0.0897897075602851 10 4
C34E10.10 0.907397555049109 6 3
C34E10.11 0.13759479726197 3 2
C34E10.2 0.380779755528275 6 4
C34E10.3 0.55638729025399 17 10
C34E10.4 0.874534752239529 13 3
C34E10.5 0.508425749389026 17 6
C34E10.6 0.714336348246685 10 6
C34E10.7 0.46115760520123 8 3
C34E10.8 0.92295053180573 24 10
C34E10.9 1 4 0
C34E11.1 0.829267275612494 20 9
C34E11.2 0.589124933345261 27 14
C34E11.3 0.422351964901903 36 17
C34E11.4 0.963004802576212 5 3
C34E11.7 0.589834391661699 3 1
C34E7.1 0.0856561641849066 19 5
C34E7.3 0.111129449675264 8 2
C34E7.4 0.813483453345768 10 3
C34F11.1 0.428526761417439 8 4
C34F11.2 1 2 0
C34F11.3 0.533777193103882 15 7
C34F11.4 0.20211005135273 2 2
C34F11.5 0.144329788298091 9 2
C34F11.6 0.801807303224591 2 2
C34F11.8 0.279893440307661 10 3
C34F11.9 0.452997117219498 23 14
C34F6.1 0.903668831825302 21 11
C34F6.10 0.170933973204449 32 15
C34F6.11 0.00278950001697642 7 4
C34F6.16 0.443599719743647 1 1
C34F6.2 0.0150119297284259 4 2
C34F6.3 0.180768368204914 6 2
C34F6.4 0.792279714927036 5 2
C34F6.5 0.313309290599897 5 2
C34F6.7 0.87489016994193 8 4
C34F6.8 0.415501502226954 15 6
C34F6.9 0.0356040273454635 39 19
C34G6.1 0.70931659036418 42 16
C34G6.2 0.527776669932616 22 10
C34G6.3 0.357226350557617 1 1
C34G6.4 0.979845133983697 18 8
C34G6.5 0.241148489462495 6 4
C34G6.6 0.517728401989573 24 10
C34G6.7 0.80145968380435 13 4
C34H3.1 0.311744009389829 16 9
C34H3.2 0.0142020207408629 5 1
C34H4.1 0.210397469960059 13 9
C34H4.2 0.00978117548382307 12 3
C34H4.3 0.820014293558789 10 3
C34H4.4 0.887513429966359 13 4
C34H4.5 0.250934033221574 8 4
C35A11.1 0.199080037834853 10 2
C35A11.2 0.626745406985033 2 1
C35A11.3 0.230289742483089 9 6
C35A11.4 0.765880437588734 12 2
C35A5.1 0.509271437666505 4 2
C35A5.10 0.578853042449844 5 5
C35A5.11 0.857162951548217 5 5
C35A5.2 0.280029616430412 6 1
C35A5.3 0.939760696900083 8 3
C35A5.4 0.425879027917308 9 6
C35A5.5 0.949116114186553 6 2
C35A5.6 0.865042592079969 4 3
C35A5.7 0.528981093091903 7 4
C35A5.8 0.375851181867178 20 8
C35A5.9 0.263724349834433 5 2
C35B1.1 1 1 0
C35B1.2 0.485985248160238 22 12
C35B1.3 0.771559916926428 1 1
C35B1.5 0.231224199130285 3 1
C35B1.8 0.828439850685499 4 3
C35B8.1 0.760416625884228 10 5
C35B8.2 0.134411397097404 25 14
C35B8.3 0.409616175252439 16 7
C35B8.4 0.407683777720849 3 1
C35C5.1 0.666543917329259 60 15
C35C5.10 0.869737166175378 6 3
C35C5.11 0.0402410714857245 14 2
C35C5.2 0.0168753883934543 20 8
C35C5.3 0.716723123667391 6 3
C35C5.4 0.408610394932597 4 2
C35C5.5 0.133909934590622 8 4
C35C5.6 0.715721635754158 40 15
C35C5.8 0.303860136991347 10 2
C35C5.9 0.636643258012775 1 1
C35D10.1 1 3 0
C35D10.10 0.230687764879532 5 2
C35D10.11 1 1 0
C35D10.12 0.664814973070283 5 1
C35D10.13 1 2 0
C35D10.14 0.953171417405118 16 3
C35D10.15 0.171229863090349 9 7
C35D10.16 0.855079783981329 3 2
C35D10.2 0.545072258032824 11 5
C35D10.3 0.252376142752102 1 1
C35D10.4 0.617399308350212 13 4
C35D10.5 1 2 0
C35D10.6 0.956593166604908 9 7
C35D10.7 0.913365377705738 10 4
C35D10.8 0.256375402793853 3 2
C35D10.9 0.103843821266197 13 7
C35D6.10 0.136689775840007 7 4
C35D6.3 0.0863557803819488 3 1
C35D6.4 0.577061280074369 4 2
C35D6.9 1 4 0
C35E7.1 0.446283260022076 25 9
C35E7.10 0.631494505988349 13 7
C35E7.11 0.669801619364741 7 1
C35E7.2 0.429317104094318 14 5
C35E7.3 0.60095750997892 8 4
C35E7.4 0.0674657766574062 13 6
C35E7.5 0.737127143858127 32 17
C35E7.6 0.0490889087279476 7 2
C35E7.7 0.269749719551735 4 3
C35E7.8 0.274511858099121 8 7
C35E7.9 0.643755600455812 10 5
C36A4.1 0.0871074746630612 14 6
C36A4.11 0.824140999071562 1 1
C36A4.2 0.258728805141982 8 5
C36A4.3 0.826097363275406 2 1
C36A4.4 0.852341971868147 7 2
C36A4.5 0.286888314385662 19 7
C36A4.6 0.199545338174253 11 3
C36A4.8 0.961570946188931 7 3
C36A4.9 0.48117671551856 10 5
C36B1.1 0.271896192217659 35 18
C36B1.10 0.441353966266318 10 6
C36B1.11 0.11001859626643 6 1
C36B1.12 0.421751834833345 17 7
C36B1.3 0.384434773987744 4 3
C36B1.4 0.0781666084200105 2 1
C36B1.5 0.491265554828866 4 1
C36B1.6 0.505990337199203 3 3
C36B1.7 0.945023488564412 3 1
C36B1.8 0.0336217098671656 19 10
C36B1.9 0.348139537021795 5 1
C36B7.1 0.120628886785521 7 3
C36B7.2 0.182469878143809 12 6
C36B7.3 0.149039189283054 4 1
C36B7.4 0.240231094497106 5 3
C36B7.5 0.36214167283838 27 14
C36B7.6 0.682920203977249 15 9
C36B7.7 1 3 0
C36B7.8 0.662079556928822 1 1
C36C5.10 0.078425857898428 6 1
C36C5.11 0.238160743562226 5 3
C36C5.12 0.876237566040081 6 2
C36C5.14 0.071537324633951 6 3
C36C5.15 0.357216101043206 4 3
C36C5.2 0.280385123142788 8 2
C36C5.3 0.78773148010501 5 2
C36C5.4 0.465930234179981 8 2
C36C5.5 0.139203361552451 3 1
C36C5.6 0.697776330523012 3 1
C36C5.7 0.232658095217102 6 4
C36C5.8 1 2 0
C36C5.9 0.654300316663855 4 2
C36C9.1 0.957589921554393 19 9
C36C9.2 0.919649313995503 25 10
C36C9.3 0.91967240032753 5 3
C36C9.4 0.484566659905188 11 2
C36C9.5 0.189820132350975 15 7
C36C9.6 0.70119077749537 1 1
C36E6.1 0.0031356789181638 16 10
C36E6.2 0.885134215978987 7 2
C36E6.3 0.95881217381476 4 1
C36E6.5 0.36860179644618 4 2
C36E6.8 0.101736304656077 2 2
C36E8.1 0.809319077329259 8 5
C36E8.2 0.387129511094584 5 3
C36E8.3 0.841602874677747 13 4
C36E8.4 0.068410747579587 9 5
C36E8.5 0.0483004664627557 5 1
C36E8.6 0.730579652403472 2 1
C36F7.1 1 4 0
C36F7.2 0.38888877910051 10 7
C36F7.4 0.796594798864379 8 2
C36F7.5 0.764360718803269 4 3
C36H8.1 0.0745849573170801 10 2
C36H8.2 0.423448878125321 7 4
C36H8.3 1 2 0
C37A2.2 0.454139794375418 38 20
C37A2.3 0.71251108050822 9 4
C37A2.4 0.34967732639341 9 3
C37A2.5 0.429522623415196 13 7
C37A2.6 0.612708796860014 11 4
C37A2.7 0.00435392314943461 4 2
C37A2.8 0.858613901235301 8 3
C37A5.1 0.877319801586997 18 6
C37A5.11 0.2013335892558 2 1
C37A5.2 0.315325081918225 1 1
C37A5.3 0.248561068566427 4 2
C37A5.4 1 4 0
C37A5.7 0.404566358135078 10 5
C37A5.8 0.943935409199536 6 3
C37A5.9 0.442190880334461 16 6
C37C3.1 0.276040727058144 14 5
C37C3.10 0.481366739768614 6 4
C37C3.11 0.124497282564636 2 1
C37C3.12 0.250919522993711 7 5
C37C3.13 0.247319294397085 2 1
C37C3.2 0.490460672790481 11 4
C37C3.3 0.256165963488793 4 1
C37C3.4 0.471766577981853 8 2
C37C3.6 0.855641743222389 43 21
C37C3.7 0.555198885728193 10 4
C37C3.8 0.104197133961747 6 2
C37C3.9 1 4 0
C37E2.1 0.532667424156537 11 5
C37E2.2 1 3 0
C37E2.3 0.671237296699666 5 3
C37E2.4 1 1 0
C37E2.5 0.633554572728554 9 4
C37F5.1 0.603745004123556 7 4
C37H5.1 0.998212132396365 14 5
C37H5.10 0.0507771011038987 1 1
C37H5.11 0.177066266064262 10 4
C37H5.13 0.451452539821227 12 3
C37H5.14 0.376388631752719 7 4
C37H5.2 0.0462366360665879 6 3
C37H5.3 0.670168715178917 13 4
C37H5.4 1 1 0
C37H5.5 0.978003345449312 18 10
C37H5.6 0.433708393197407 8 3
C37H5.8 0.692469133343093 16 7
C37H5.9 0.918130960080755 17 6
C38C10.1 0.37031433227726 7 3
C38C10.2 0.700045307315433 8 5
C38C10.3 1 1 0
C38C10.4 0.357226350557617 4 1
C38C10.5 0.456953960569984 37 19
C38C3.1 0.333708468397603 5 3
C38C3.10 0.776579596604994 4 1
C38C3.2 0.280416181367379 5 3
C38C3.3 0.601275796469271 6 2
C38C3.4 0.883389969151233 10 6
C38C3.5 0.0188912560275856 9 5
C38C3.6 0.186921591837488 3 2
C38C3.7 0.395615659521555 16 7
C38C3.8 0.953061069688997 7 7
C38C3.9 0.299444837531539 6 3
C38C5.1 0.329976574960822 7 5
C38C6.2 0.418138208400593 21 8
C38C6.3 0.0994531309681956 8 4
C38C6.4 0.966103265617464 10 5
C38C6.5 0.357993505003573 7 2
C38C6.6 0.979422393351261 7 3
C38D4.1 0.634745566266553 2 2
C38D4.3 0.314091469486875 33 15
C38D4.4 0.037923564489557 10 5
C38D4.5 0.102450883433451 20 5
C38D4.6 0.142767320928127 8 4
C38D4.7 0.541661038689557 9 4
C38D4.8 1 1 0
C38D4.9 0.607966765268886 7 3
C38D9.1 0.340512057177832 9 2
C38D9.2 0.0545964939732942 20 8
C38D9.4 0.884136131954857 7 3
C38D9.5 0.855526213576663 27 18
C38D9.6 0.6538791551733 6 2
C38D9.7 0.341490389221287 10 3
C38D9.8 0.208872347180583 9 5
C38D9.9 0.25795826267464 6 2
C38H2.1 0.577201260818241 25 11
C38H2.2 0.280845062924126 11 2
C38H2.3 0.42088188890725 4 3
C39B10.1 0.382160128333522 20 6
C39B10.2 0.86873694375926 12 4
C39B10.3 1 3 0
C39B10.5 1 2 0
C39B10.6 0.334852703675799 2 1
C39B10.7 0.961576432958381 4 3
C39B5.1 0.448020322770206 5 2
C39B5.11 0.338093359889535 5 2
C39B5.12 0.372072638441929 5 2
C39B5.14 0.0605509271142783 7 3
C39B5.2 0.845750791824108 5 2
C39B5.3 0.0717232267959788 6 3
C39B5.4 0.272896266808765 3 2
C39B5.5 0.952807275970394 3 1
C39B5.6 0.378120684333402 6 4
C39B5.7 0.593160912545088 10 3
C39B5.8 0.968217340627653 6 3
C39B5.9 0.680841537223105 3 2
C39D10.1 0.597034372031941 4 1
C39D10.11 0.0524935792025277 8 4
C39D10.2 0.171355999098185 3 2
C39D10.3 0.108832931216059 9 5
C39D10.5 0.430803753163881 8 1
C39D10.6 1 4 0
C39D10.7 0.974447484653052 28 14
C39D10.8 0.864253624359807 6 5
C39E6.1 0.0490147204919794 15 9
C39E6.2 0.0702308701296481 1 1
C39E6.4 0.590741881347943 10 5
C39E6.6 0.739498706521672 6 2
C39E9.10 0.00743181437359586 10 3
C39E9.11 0.884032827140279 6 2
C39E9.12 0.207169188601259 13 6
C39E9.13 0.349528139096354 5 3
C39E9.14 0.507331708074849 8 6
C39E9.2 0.7071490062874 8 3
C39E9.3 0.145076255230803 8 5
C39E9.4 0.676693983703047 5 2
C39E9.5 0.0580412077593688 6 3
C39E9.6 0.743101782467019 3 1
C39E9.7 0.0464291543207151 10 4
C39E9.8 1 3 0
C39E9.9 0.517498235152892 15 8
C39F7.1 0.867861552985369 11 5
C39F7.2 0.452531192218021 25 10
C39F7.4 0.899486882103471 5 1
C39F7.5 0.220585594116321 22 7
C39H7.1 0.276754546557671 9 5
C39H7.4 0.239201328907771 2 1
C39H7.5 0.443599719743647 3 1
C39H7.6 0.135394131853223 7 4
C39H7.7 0.0606324793358288 6 5
C39H7.8 0.927763997158184 6 3
C39H7.9 0.56080488828801 4 2
C40A11.1 0.242618819410326 2 1
C40A11.10 0.673294587874848 2 2
C40A11.2 0.0133814216037775 3 1
C40A11.3 0.586142508915771 3 1
C40A11.4 0.516114938726274 5 1
C40A11.5 0.346026690894519 6 3
C40A11.6 1 3 0
C40A11.7 0.585696541164219 4 1
C40A11.8 0.378585107550294 4 1
C40C9.1 0.20929226228056 8 3
C40C9.2 0.598277363937252 16 9
C40C9.3 0.489512500103087 3 1
C40C9.5 0.456601452200975 26 7
C40D2.1 0.466290232337483 5 3
C40D2.2 0.20624489268742 13 2
C40D2.3 0.711307566018362 5 3
C40D2.4 0.394029722222069 4 4
C40H1.1 0.00431381127634078 12 5
C40H1.2 0.161797188352101 10 4
C40H1.3 0.043078108356523 16 2
C40H1.4 0.982563216839976 2 1
C40H1.5 0.206702000421597 3 1
C40H1.6 0.418776520252295 7 5
C40H1.7 0.115857282495808 10 7
C40H1.8 0.596333633809172 7 3
C40H1.9 0.524101345282269 8 6
C40H5.2 0.81854473662115 2 1
C40H5.4 0.646206076258338 18 9
C40H5.5 0.553765203226529 5 2
C40H5.7 0.361695033111064 3 2
C41A3.1 0.122209115716458 178 80
C41A3.2 0.20729580229921 23 15
C41C4.1 0.257627169599709 7 3
C41C4.10 0.0816086843355084 10 5
C41C4.2 0.121052400200662 8 1
C41C4.3 0.679686163309158 12 6
C41C4.4 0.353763113002466 18 10
C41C4.5 0.20622047595289 19 7
C41C4.6 0.788720217964149 16 7
C41C4.7 0.0656439284731325 8 2
C41C4.8 0.11386505827513 19 12
C41C4.9 0.165807875921915 1 1
C41D11.1 0.537779933568853 17 6
C41D11.10 1 3 0
C41D11.2 0.71120071493688 8 2
C41D11.3 0.893524973711299 11 3
C41D11.4 0.600318300381351 9 4
C41D11.5 0.274906183100715 5 2
C41D11.6 0.355796259330916 13 4
C41D11.7 0.96390856153456 16 6
C41D11.8 0.541419520320456 4 2
C41D11.9 0.693320826289949 4 4
C41D7.1 0.98886492027176 2 1
C41D7.2 0.322230876084536 25 12
C41G11.1 0.156266219025473 13 6
C41G11.3 0.228193010768546 23 9
C41G11.4 0.82353846992758 14 5
C41G6.10 0.735204477308883 5 4
C41G6.11 0.231562831371676 7 4
C41G6.14 0.840572518154492 9 3
C41G6.15 0.0320944879796057 8 3
C41G6.16 1 1 0
C41G6.2 0.226753934256743 8 3
C41G6.3 0.947805225526115 7 1
C41G6.5 1 3 0
C41G6.6 0.636401790376796 6 3
C41G6.7 0.71739513983158 7 1
C41G6.8 0.544117619343834 10 6
C41G6.9 0.0198830235997181 7 3
C41G7.1 0.172756912715613 2 2
C41G7.15 0.322136935719028 4 1
C41G7.2 0.579715603625262 16 6
C41G7.3 0.156110923576047 11 7
C41G7.4 0.86183141163705 16 10
C41G7.5 0.572006232596696 21 9
C41G7.6 0.508505111070116 7 4
C41G7.7 0.507216393284496 4 4
C41G7.8 0.329690046708565 4 3
C41G7.9 0.536610697389365 2 1
C41H7.1 0.157977216731883 6 1
C41H7.2 0.380629248427242 3 1
C41H7.3 1 7 0
C41H7.4 0.633602371480163 10 6
C41H7.5 0.979143955806072 8 3
C41H7.6 1 4 0
C41H7.7 0.456498738825555 13 4
C41H7.8 0.553864693359448 4 2
C41H7.9 0.242618819410326 1 1
C42C1.1 0.879288596779568 7 1
C42C1.10 0.699069198606062 23 8
C42C1.11 0.72087243482909 8 3
C42C1.12 0.474031344625932 3 1
C42C1.13 1 1 0
C42C1.15 0.430549144377113 9 5
C42C1.2 0.0158566663974369 12 7
C42C1.3 0.925913128620098 4 2
C42C1.4 0.948322129941748 19 8
C42C1.5 0.128952550802162 2 2
C42C1.6 0.956810265149735 2 1
C42C1.7 0.626576133379125 17 6
C42C1.8 0.929025482276364 11 6
C42C1.9 0.250840164960455 11 7
C42D4.1 0.68942880782674 3 1
C42D4.11 0.942546299518732 11 4
C42D4.13 1 4 0
C42D4.18 1 1 0
C42D4.2 0.588702096757425 7 5
C42D4.3 0.779080730490357 9 4
C42D4.4 0.424378040479854 1 1
C42D4.5 0.122471467334848 5 2
C42D4.6 0.00495175829399319 4 3
C42D4.8 0.766226211553477 15 7
C42D4.9 0.362993956358289 5 1
C42D8.1 0.443599719743647 9 1
C42D8.2 0.69269122329035 45 22
C42D8.3 0.471140361612685 20 9
C42D8.4 1 2 0
C42D8.5 0.436504673917942 28 12
C42D8.8 0.409955657761976 20 9
C42D8.9 1 3 0
C43C3.1 0.67439477172282 17 8
C43C3.2 0.175267238500032 10 5
C43C3.3 0.295825166526725 9 2
C43C3.4 0.0404771979562532 2 1
C43D7.2 0.895404627932886 6 2
C43D7.4 0.331527598431401 5 4
C43D7.5 1 2 0
C43D7.6 0.68686528985088 3 2
C43D7.7 1 2 0
C43D7.9 0.616799710400122 8 5
C43E11.1 0.0198744093883259 14 7
C43E11.10 0.854976856495419 11 4
C43E11.11 0.135526734623072 17 12
C43E11.12 1 2 0
C43E11.2 0.000607044520048339 8 4
C43E11.3 0.450182608326555 34 17
C43E11.4 0.0649910410376914 9 1
C43E11.5 0.944762259931703 7 2
C43E11.6 0.205681478558664 24 10
C43E11.7 0.409169750048242 6 4
C43E11.8 0.243381022379874 11 7
C43E11.9 0.472481245313678 2 1
C43F9.10 0.836734829121953 17 6
C43F9.11 0.148148822141779 3 1
C43F9.4 0.878081345312726 9 1
C43F9.5 0.91141543446455 9 3
C43F9.6 0.177962667576714 11 6
C43F9.7 1 2 0
C43F9.8 0.00166735684938768 7 4
C43F9.9 0.41122877007782 9 6
C43G2.1 0.76563422283623 6 2
C43G2.2 0.298446689195191 13 6
C43G2.3 1 1 0
C43G2.4 0.949943305884975 11 5
C43G2.5 0.279565015731011 6 2
C43H6.1 0.746890714532873 7 6
C43H6.3 1 1 0
C43H6.4 0.408324755525611 21 11
C43H6.6 0.259213647272335 20 9
C43H6.7 0.846993901280404 2 2
C43H6.8 1 2 0
C43H6.9 0.446934331664968 16 5
C43H8.1 0.650764473055487 4 1
C43H8.2 0.179410109154106 6 2
C44B11.1 0.132594653665124 3 3
C44B11.3 0.134171764272466 10 4
C44B12.1 0.527549769182842 7 5
C44B12.2 0.531115337572036 4 2
C44B12.3 0.721649112506034 4 2
C44B12.4 0.917721825555593 8 3
C44B12.5 0.00588701161726457 14 6
C44B12.6 0.274516841180297 9 2
C44B12.8 0.331884136376211 4 3
C44B12.9 0.519184810302509 5 1
C44B7.1 0.112532933507716 3 2
C44B7.10 0.475632263114828 8 4
C44B7.11 0.442942041249316 17 10
C44B7.12 0.338232107456007 10 6
C44B7.2 0.354739314318099 15 7
C44B7.3 0.286276660803115 5 4
C44B7.4 0.100583793392933 3 3
C44B7.5 0.841282943599918 1 1
C44B7.6 0.324247993918536 10 3
C44B7.7 0.186768281989822 1 1
C44B7.8 0.079212432724438 15 8
C44B7.9 0.77263851401341 14 5
C44B9.1 0.395517176009471 28 14
C44B9.2 0.760736916911938 9 5
C44B9.3 0.568831035318737 9 3
C44B9.4 0.201084537065418 27 14
C44B9.5 0.670396331487649 14 7
C44B9.6 0.577032018016863 10 3
C44C1.1 0.0382517406125824 3 2
C44C1.2 0.773030338477928 9 5
C44C1.3 0.180191088266119 9 5
C44C1.4 0.957322609592081 9 3
C44C1.5 0.655389243595627 12 7
C44C1.6 0.77829533980886 3 1
C44C10.1 0.902852680354382 14 7
C44C10.10 0.983853878624316 1 1
C44C10.11 0.300647635020433 8 3
C44C10.12 0.932957513356756 3 1
C44C10.15 0.0378502291989039 2 1
C44C10.3 0.485922733790752 8 3
C44C10.4 0.384546118471214 18 9
C44C10.5 1 4 0
C44C10.6 0.638708856357516 5 2
C44C10.7 0.490455015017397 7 2
C44C10.8 0.263375107924927 4 2
C44C10.9 0.14392397484818 7 2
C44C11.1 0.996168949348479 8 4
C44C3.1 0.512155486145349 12 5
C44C3.11 0.790091765288666 2 1
C44C3.2 0.663132759701872 9 3
C44C3.3 0.9004270733018 9 3
C44C3.5 0.176563232616294 9 4
C44C3.6 0.772001989558264 4 2
C44C3.7 0.438099763858822 6 5
C44C3.9 0.956810265149735 5 1
C44C8.6 0.288477790144388 10 4
C44C8.7 1 1 0
C44E12.1 0.772495140653435 14 9
C44E12.3 0.71168919451241 13 7
C44E4.1 0.423744643644321 54 26
C44E4.2 0.757204561159792 7 3
C44E4.3 0.366959471836863 10 5
C44E4.4 0.0176795038585618 14 7
C44E4.5 0.531318497734796 10 5
C44E4.6 0.413580879227067 3 1
C44E4.7 0.182369738379762 18 7
C44E4.8 0.6124810976987 8 3
C44F1.1 0.551373106250493 12 5
C44F1.2 0.938017787067513 10 6
C44F1.3 0.438692746065168 4 3
C44F1.5 0.142256663505851 24 14
C44H4.1 0.95105098218217 22 10
C44H4.2 0.741561717048948 13 7
C44H4.3 0.759442252237216 18 9
C44H4.4 0.102619348726683 23 9
C44H4.5 0.45026553491297 10 3
C44H4.6 0.824880650599932 9 4
C44H4.7 0.444807252855578 33 11
C44H4.8 1 1 0
C44H9.1 0.736087273696087 6 3
C44H9.2 0.603215838481387 11 3
C44H9.4 0.577033390623248 13 6
C44H9.5 0.173787178212233 10 4
C44H9.6 0.957554624036887 11 4
C44H9.7 0.954757289556648 10 6
C45B11.1 0.583308474422215 14 3
C45B11.2 0.00278984800417159 3 2
C45B11.3 0.638035730285312 8 2
C45B11.4 0.530927460419561 5 2
C45B11.5 0.229269279299661 2 2
C45B11.6 0.0377672327739813 8 2
C45B11.8 0.0307985619637218 2 1
C45B11.9 1 1 0
C45B2.1 1 2 0
C45B2.2 0.0803149345288126 4 1
C45B2.3 0.54242336897337 2 1
C45B2.4 0.47001695901498 19 7
C45B2.5 0.991608324114822 9 5
C45B2.6 0.870360245131919 11 3
C45B2.7 0.522946870234222 17 8
C45B2.8 0.482435473658856 1 1
C45E1.1 0.340957590922668 14 6
C45E1.4 0.132442747345632 6 3
C45E1.5 0.00930578948678709 3 1
C45E5.1 0.310406565229869 8 3
C45E5.2 0.988191279802777 8 5
C45E5.3 0.268020720623089 7 4
C45E5.4 0.560877953054088 4 2
C45E5.6 0.313760089408173 10 4
C45G3.1 0.0185810816631763 25 9
C45G3.3 0.0427139014459244 4 1
C45G3.4 0.386535366651614 4 4
C45G3.5 0.450616047341524 15 3
C45G7.1 0.459851343665941 1 1
C45G7.2 0.303599121537632 6 1
C45G7.3 0.698335391432573 6 3
C45G7.4 0.358764234161823 12 8
C45G7.5 0.683882650193739 51 18
C45G9.1 0.211880405723488 8 2
C45G9.10 0.786255046443994 18 7
C45G9.11 0.000977891984317241 5 1
C45G9.12 0.629173072764344 7 2
C45G9.13 1 1 0
C45G9.14 0.489512500103087 3 1
C45G9.15 0.510359022903586 5 3
C45G9.2 0.583677431179928 2 2
C45G9.4 0.953807915212135 4 1
C45G9.5 0.174013939258368 2 1
C45G9.6 0.88346557911613 7 2
C45G9.7 0.717600303275437 4 1
C45G9.8 0.487486795178567 2 2
C45G9.9 0.239201328907771 2 1
C45H4.1 0.491519705446433 11 3
C45H4.10 0.94899076362919 6 3
C45H4.11 1 3 0
C45H4.12 0.66877437601154 6 2
C45H4.13 0.381162840799802 5 1
C45H4.14 0.554265386055412 5 4
C45H4.15 0.9978584007867 9 5
C45H4.16 0.969826980894016 5 1
C45H4.17 0.66061141830469 10 3
C45H4.18 0.99661959190757 9 4
C45H4.2 0.462960946132588 7 4
C45H4.3 1 5 0
C45H4.6 0.591516425222188 6 4
C45H4.7 0.316774618323022 6 1
C45H4.8 0.789782463579188 8 3
C45H4.9 0.983394715391824 6 3
C46A5.1 0.318072871417394 7 3
C46A5.2 0.976798179485705 6 2
C46A5.3 0.36554334021816 12 6
C46A5.4 0.0279896039481444 31 10
C46A5.5 0.63100068528164 6 2
C46A5.6 0.295987234906277 5 1
C46A5.8 0.370855630498592 3 1
C46A5.9 0.184604176244382 12 5
C46C11.1 0.132055143988681 17 8
C46C11.2 0.805995089334567 4 3
C46C11.3 0.167638775355642 9 4
C46C11.4 0.77842612941278 12 4
C46C2.1 0.768997510012372 37 17
C46C2.2 0.160098450102913 9 3
C46C2.3 0.393224705853607 5 2
C46C2.5 0.722784007019246 4 2
C46C2.6 0.739097931024232 6 1
C46C2.7 1 2 0
C46E1.2 0.0567099170601597 12 6
C46E1.3 0.475883966840787 22 12
C46E10.1 0.809291123649968 5 1
C46E10.10 0.830606801912987 4 2
C46E10.2 0.0118639088054102 7 1
C46E10.3 0.261880264676456 7 3
C46E10.4 0.0519573474992765 6 3
C46E10.5 0.000973340627885566 7 4
C46E10.6 0.40974225315402 11 8
C46E10.7 0.173140807608399 9 7
C46E10.8 0.212424633897587 6 4
C46E10.9 0.600468922980672 4 1
C46F11.1 0.822725824690616 9 4
C46F11.2 0.752544051678025 13 6
C46F11.3 0.437302827568275 9 4
C46F11.4 0.354401533560013 17 6
C46F11.5 0.596522856699991 9 6
C46F11.6 0.718062168759501 5 2
C46F2.1 0.780343159173999 4 2
C46F4.1 0.0199640547877193 8 5
C46F4.2 0.112932883393136 26 13
C46F4.3 0.194522115970608 7 2
C46F9.1 0.757870956669041 3 2
C46F9.2 0.745570653085554 6 4
C46F9.3 0.371455398014633 9 5
C46F9.4 0.629128090374588 5 2
C46G7.1 0.479692871222669 5 2
C46G7.2 0.22572597822151 8 5
C46G7.3 0.431838491043202 18 10
C46G7.4 0.0612516155598716 29 15
C46G7.5 0.17449924603955 3 1
C46H11.1 1 2 0
C46H11.10 0.19546936169337 13 5
C46H11.11 0.525520138017141 34 14
C46H11.2 0.739826201359314 9 5
C46H11.3 0.155921386265148 3 2
C46H11.4 0.944014566166463 19 9
C46H11.6 0.948937913835701 10 6
C46H11.7 0.0057250607209407 7 6
C46H11.8 1 6 0
C46H11.9 0.862897429899946 11 6
C46H3.1 1 2 0
C46H3.2 0.00657148028367283 23 8
C46H3.3 0.484987212151475 5 3
C47A10.1 0.5423353425861 40 14
C47A10.10 0.260918784093736 3 1
C47A10.11 0.946412626874315 8 6
C47A10.12 0.97567929194579 8 4
C47A10.2 0.801987132838513 5 2
C47A10.3 0.345318750523401 11 6
C47A10.4 0.37876134966063 6 3
C47A10.5 0.443317678264719 8 4
C47A10.6 0.0647924680489476 8 4
C47A10.7 0.413257740343856 6 2
C47A10.8 0.964819410450165 3 1
C47A10.9 0.904203700677381 7 2
C47A4.1 0.147523557378106 6 4
C47A4.2 0.951767016655652 7 5
C47A4.3 0.781173670696445 9 5
C47A4.5 0.815351044095088 1 1
C47B2.1 0.68524115442683 7 3
C47B2.2 0.827075950822061 1 1
C47B2.3 0.000676550805790099 9 5
C47B2.4 0.209015059246247 6 2
C47B2.5 0.741128533491728 9 5
C47B2.6 0.45520162747106 8 4
C47B2.7 0.126418164414607 12 5
C47B2.8 0.727953706918805 6 1
C47B2.9 0.66524730338808 5 2
C47C12.2 0.553759876336215 2 2
C47C12.3 0.733189805374392 9 3
C47C12.4 0.939105404649776 9 2
C47C12.6 0.881489162690254 20 9
C47D12.1 0.091149775860115 74 38
C47D12.2 0.128215291758674 20 8
C47D12.3 0.408220478678793 4 2
C47D12.4 0.851300365937995 6 3
C47D12.5 0.253355053547637 6 3
C47D12.6 0.458554019186085 15 4
C47D12.7 0.867271116626054 20 10
C47D12.8 0.0864860961794142 17 4
C47D2.1 0.951699850454771 5 1
C47D2.2 0.484222482318711 5 3
C47E12.1 0.292517513237941 5 1
C47E12.10 0.748367126405583 6 3
C47E12.11 0.433282657726924 7 2
C47E12.12 0.146430801829489 6 3
C47E12.14 0.726671529288119 3 2
C47E12.2 0.971055030487228 3 2
C47E12.3 0.875326672054417 4 1
C47E12.4 0.899247568990454 9 6
C47E12.5 0.0303523563696984 15 5
C47E12.6 0.359219277316326 15 7
C47E12.7 0.236090164154081 8 5
C47E12.8 0.469499442045902 10 4
C47E8.1 1 3 0
C47E8.11 1 1 0
C47E8.2 0.128140118126138 5 1
C47E8.3 0.0120684583161127 6 2
C47E8.4 0.215448888114996 5 2
C47E8.5 0.523745189507746 18 9
C47E8.6 0.379194673384571 13 9
C47E8.7 0.460069459759385 15 4
C47E8.8 0.877092157695122 34 14
C47E8.9 0.133329069378655 6 1
C47F8.1 0.508321412606139 7 3
C47F8.2 0.672364112433684 13 6
C47F8.3 0.819190554622816 8 4
C47F8.4 0.753528863553538 10 7
C47F8.5 0.813449659155504 10 4
C47F8.6 0.913880729899585 9 3
C47F8.7 0.527540248538572 4 1
C47F8.8 0.619511395705764 7 2
C47G2.1 0.183571322041369 9 5
C47G2.2 1 5 0
C47G2.3 1 3 0
C47G2.4 0.419535585008451 11 2
C47G2.5 0.353970739697547 20 11
C47G2.8 1 1 0
C48A7.1 0.696037982099139 38 13
C48A7.2 0.632043455954481 7 4
C48B4.1 0.83429755339203 15 7
C48B4.10 0.812334544337572 5 3
C48B4.11 1 5 0
C48B4.12 0.198624248633697 4 2
C48B4.13 1 3 0
C48B4.2 0.327613486431404 7 1
C48B4.3 0.80819720014739 10 4
C48B4.4 0.448207121534161 31 11
C48B4.6 0.756834365445836 7 3
C48B4.7 1 4 0
C48B4.8 0.985796774582644 3 2
C48B4.9 0.235105333952065 2 1
C48B6.2 1 2 0
C48B6.3 1 4 0
C48B6.4 0.32996367629702 17 10
C48B6.5 0.61011636965204 4 1
C48B6.6 0.436043741526785 38 17
C48B6.8 0.439645338298266 15 8
C48B6.9 0.0425420680947948 7 4
C48C5.1 0.501430670473687 4 1
C48C5.3 0.0304861492694954 7 5
C48D1.1 0.699088864343685 7 4
C48D1.2 0.652663939508471 10 3
C48D1.3 0.23146426996798 15 5
C48D1.5 0.930191931259737 4 3
C48D1.9 0.545985401825457 4 2
C48D5.1 0.562079444888992 14 5
C48D5.2 0.0011675337640763 31 18
C48D5.3 0.859398075361726 4 1
C48D5.5 1 1 0
C48E7.1 0.806297908353548 5 4
C48E7.10 0.0641403949863478 5 3
C48E7.11 0.0999054353789985 5 2
C48E7.2 0.7601915965965 14 8
C48E7.3 0.0806978961136358 9 4
C48E7.5 0.801653245054789 10 5
C48E7.6 0.034477494844741 40 17
C48E7.8 0.616870200198299 12 8
C48E7.9 0.232467254345783 5 3
C48G7.3 0.278763212502737 64 27
C49A1.1 0.595036461089686 10 4
C49A1.10 0.0836271215373717 4 1
C49A1.2 0.57762237482604 8 5
C49A1.3 0.844113845778124 11 5
C49A1.4 0.687720501971387 14 4
C49A1.5 0.00478321068221177 11 7
C49A1.6 0.178651653988849 8 2
C49A1.9 0.877592849821444 16 9
C49A9.1 0.508504818654467 9 7
C49A9.10 0.186768281989822 2 1
C49A9.2 0.160938582610118 14 3
C49A9.3 0.277358540136304 5 2
C49A9.4 0.908192907874914 8 3
C49A9.5 0.756963383248617 9 7
C49A9.6 0.421134350280451 6 3
C49A9.7 0.880921486412985 4 2
C49A9.8 0.735563791239583 12 5
C49A9.9 0.856888657116809 11 4
C49C3.1 0.452818887271437 12 2
C49C3.10 0.0124865665645664 11 8
C49C3.11 0.00494271397461943 10 4
C49C3.12 0.821742843862288 6 4
C49C3.13 0.120484842785779 14 6
C49C3.15 0.423455951542933 4 2
C49C3.4 0.353510993901456 28 11
C49C3.5 0.604399669495138 5 2
C49C3.6 1 3 0
C49C3.7 0.615904640259194 5 2
C49C3.8 0.63554188017247 9 4
C49C3.9 0.127831300740417 10 2
C49C8.1 0.442374908129043 12 6
C49C8.2 0.141569805323217 3 1
C49C8.4 0.386590473347718 12 5
C49C8.5 0.771640084010168 6 3
C49C8.6 1 1 0
C49D10.10 0.103768691862899 15 10
C49D10.11 0.674682255184133 2 1
C49D10.2 0.809751697220294 10 4
C49D10.3 0.709156672433868 9 5
C49D10.4 0.994037602614001 18 9
C49D10.6 0.26946804507808 7 4
C49D10.7 0.419861809151255 2 1
C49D10.8 0.00399172185306063 18 10
C49D10.9 0.524901159641683 3 1
C49F5.1 0.15644577405875 9 4
C49F5.2 0.545586395951033 15 7
C49F5.3 0.728478986947205 6 4
C49F5.4 0.264791094177138 6 2
C49F5.5 0.630033236614209 4 4
C49F5.6 0.89778601178609 17 5
C49F5.7 0.721359295767655 2 1
C49F5.8 0.938907207109598 6 3
C49F8.1 0.489559026181162 13 6
C49F8.2 0.374126803136097 17 3
C49F8.3 0.836241874872378 4 2
C49G7.1 0.10323961694834 16 10
C49G7.10 0.841786173959186 7 1
C49G7.11 1 2 0
C49G7.12 0.277121372652396 7 1
C49G7.2 0.105357931385643 5 3
C49G7.3 0.39781627237221 5 2
C49G7.4 0.0956231549409245 9 3
C49G7.5 0.705887454885107 5 3
C49G7.6 1 1 0
C49G7.7 0.849797575886867 20 14
C49G7.8 0.961698101935365 19 5
C49G9.1 0.779412903575465 11 6
C49G9.2 0.179650803101329 1 1
C49H3.1 0.567246780928666 16 8
C49H3.10 0.0660985796657699 16 6
C49H3.11 0.00602131331993583 12 9
C49H3.12 1 1 0
C49H3.3 1 1 0
C49H3.4 1 1 0
C49H3.5 0.315391220040349 13 7
C49H3.6 0.0077841197697015 9 3
C49H3.8 0.986839345497778 8 4
C49H3.9 0.689356505125855 3 1
C50A2.2 0.743047371915902 22 14
C50A2.3 0.489469904932046 4 3
C50A2.4 0.527503484322886 4 4
C50B6.10 0.46517972882179 9 4
C50B6.11 0.309729343878196 8 1
C50B6.12 0.15369951614945 6 2
C50B6.14 0.640180495040541 7 3
C50B6.2 0.42559085178566 10 7
C50B6.3 0.719431416710564 12 8
C50B6.4 0.86985728621132 7 2
C50B6.5 0.237271353062665 13 9
C50B6.6 0.607674510292919 10 6
C50B6.7 0.256453789503444 18 7
C50B6.8 0.183091134446112 11 5
C50B6.9 0.911334932387186 7 2
C50B8.1 0.179243722802645 3 1
C50B8.2 0.296985442892452 5 1
C50B8.3 0.439570329821459 6 3
C50B8.4 1 2 0
C50B8.5 0.651620685870044 7 4
C50B8.6 0.341705177953836 6 2
C50C10.1 0.194429259079548 4 1
C50C10.2 0.69963635572808 3 1
C50C10.3 0.830211323965567 7 4
C50C10.4 0.867233860791616 6 4
C50C10.6 0.763254385688108 10 3
C50C10.7 0.437812964220579 16 8
C50C10.8 0.28694608374607 5 2
C50C3.1 0.679247079966618 7 5
C50C3.12 0.91526489479768 5 3
C50C3.2 0.831194554404446 42 17
C50C3.5 1 1 0
C50C3.6 0.238903736243293 35 17
C50C3.7 0.471306969536306 9 6
C50C3.8 0.739097931024232 13 1
C50C3.9 0.244525719990023 26 13
C50D2.1 0.0835685243812964 9 4
C50D2.10 1 2 0
C50D2.2 0.436849172628554 13 5
C50D2.3 0.624404928394799 6 2
C50D2.4 0.926120457210735 16 7
C50D2.5 1 1 0
C50D2.6 0.374838437366853 9 2
C50D2.7 0.301314165651633 19 9
C50D2.8 0.771945120892734 9 4
C50D2.9 0.184931224945853 11 4
C50E10.1 0.775185469928813 4 4
C50E10.10 0.097664753239246 5 3
C50E10.11 0.103596859520674 6 2
C50E10.2 0.919631372713106 11 6
C50E10.3 0.365509309886106 10 5
C50E10.4 0.213280257171162 23 5
C50E10.5 1 5 0
C50E10.6 0.211746277872213 8 4
C50E10.7 0.186578236519213 7 4
C50E10.8 0.881402053833857 8 4
C50E10.9 0.838641818277083 6 3
C50E3.1 0.271178307892123 4 1
C50E3.10 1 5 0
C50E3.11 0.495055258703414 2 1
C50E3.12 0.298127954659246 10 3
C50E3.13 0.936332902858456 12 6
C50E3.14 0.3513262217839 8 3
C50E3.15 0.730453148902208 5 2
C50E3.16 0.445109492749381 11 8
C50E3.2 0.174811017955082 3 1
C50E3.3 1 1 0
C50E3.5 0.701163582303695 11 4
C50E3.6 0.60827701866289 8 3
C50E3.7 0.0779089911708439 6 4
C50E3.8 1 2 0
C50E3.9 0.808265196252825 7 2
C50F2.1 0.639305932559354 4 2
C50F2.10 0.322885668965743 3 1
C50F2.2 0.125144619247778 20 8
C50F2.3 0.137989619975102 17 8
C50F2.4 1 1 0
C50F2.5 0.286440683157575 3 2
C50F2.6 0.282351195803866 8 5
C50F2.7 0.207539524887246 3 1
C50F2.8 0.508732845295477 13 6
C50F2.9 0.9410242935105 1 1
C50F4.1 0.313231305361674 6 4
C50F4.10 0.251336360626485 6 1
C50F4.11 0.986642358452827 21 14
C50F4.12 1 5 0
C50F4.13 0.354998518560613 4 2
C50F4.14 0.00154714110180265 7 5
C50F4.16 0.924506564606324 4 2
C50F4.2 0.455604057620739 17 7
C50F4.3 0.994896663669076 10 5
C50F4.4 0.697012628319665 5 2
C50F4.5 0.171393152036651 4 2
C50F4.6 0.182947668565758 4 2
C50F4.7 1 1 0
C50F4.8 0.27568466810542 8 4
C50F4.9 0.593496218436661 2 1
C50F7.1 0.686064220247586 10 3
C50F7.10 0.0469269609001677 6 2
C50F7.2 7.74397967656659e-05 6 3
C50F7.3 1 7 0
C50F7.4 0.219893567588468 13 5
C50F7.5 0.333449692985371 3 1
C50F7.6 0.693776931544995 11 3
C50F7.9 1 4 0
C50H11.1 0.907202137160643 16 5
C50H11.10 0.74639606187916 6 2
C50H11.11 0.948805477072129 4 1
C50H11.12 0.692103715177294 12 4
C50H11.13 0.947761639011215 6 4
C50H11.14 0.994470649528152 12 6
C50H11.15 0.28900366730093 18 9
C50H11.17 0.715139341710178 6 3
C50H11.2 0.586928281602342 5 2
C50H11.3 0.123807391617813 4 2
C50H11.4 0.174959965866314 7 2
C50H11.5 0.0492332110073614 11 5
C50H11.7 0.562402555550712 8 1
C50H11.8 1 4 0
C50H11.9 0.723722744238865 9 4
C50H2.1 0.629628984423567 34 17
C50H2.10 0.137465182622732 4 3
C50H2.12 0.738154211682657 3 1
C50H2.13 0.929571439452959 3 2
C50H2.2 0.64753067516183 16 5
C50H2.3 0.681479801648543 18 8
C50H2.4 0.841712605367704 5 2
C50H2.5 0.432309562812042 6 3
C50H2.6 0.366983910362686 6 1
C50H2.7 0.200409631247889 5 4
C51E3.1 0.508922642494769 6 2
C51E3.10 1 1 0
C51E3.2 0.800623239963008 6 2
C51E3.3 0.45409942665989 8 1
C51E3.4 0.190121551434535 7 1
C51E3.5 0.380629248427242 1 1
C51E3.6 0.0741930338958456 9 5
C51E3.7 0.92140501501341 19 6
C51E3.9 1 3 0
C51F7.1 0.816094749852536 18 8
C51F7.2 0.866698372592664 6 3
C52A10.1 0.921271818989096 10 4
C52A10.2 0.928164674268138 13 6
C52A10.3 0.973833903771036 6 1
C52A11.2 0.368462481504808 8 4
C52A11.3 1 3 0
C52A11.4 0.746489522619909 64 28
C52B11.2 0.366028690784195 8 5
C52B11.3 0.94244492418401 12 8
C52B11.5 0.00445730341649009 4 4
C52B9.1 0.611094361102826 15 4
C52B9.10 1 2 0
C52B9.11 0.396753466166084 6 6
C52B9.2 0.0701104366396769 10 5
C52B9.3 0.628765666113837 8 6
C52B9.4 0.741672504135333 13 4
C52B9.5 0.611236214301676 6 5
C52B9.6 0.576041396632628 5 1
C52B9.7 0.363532880828736 10 4
C52B9.8 0.561928395484048 32 18
C52B9.9 0.772024672280594 17 6
C52D10.1 0.120473818776067 15 8
C52D10.11 0.58299137309085 3 3
C52D10.12 0.663239959158218 22 8
C52D10.13 0.186540805375149 10 2
C52D10.3 0.777580406593814 8 5
C52D10.6 0.672350519725164 3 2
C52D10.7 0.0196157525800384 5 2
C52D10.8 0.431648290842735 3 3
C52D10.82 1 1 0
C52D10.9 0.38674503976189 3 1
C52E12.1 0.512206109758158 26 10
C52E12.2 0.225132929075468 29 18
C52E12.3 0.558515483188915 6 2
C52E12.4 0.0798325238819745 28 12
C52E12.6 0.775576416293057 13 5
C52E2.1 0.584575720887788 6 2
C52E2.2 0.444582965681563 3 3
C52E2.3 0.206169394786422 4 3
C52E2.4 0.21672984344104 12 5
C52E2.5 0.102202843261472 10 1
C52E2.6 0.788026103240169 6 3
C52E2.7 0.524641093967361 11 4
C52E2.8 0.985240833267554 12 7
C52E4.1 0.568511117089775 10 2
C52E4.12 0.571051675469274 1 1
C52E4.2 1 2 0
C52E4.3 1 1 0
C52E4.4 0.660800706046547 12 6
C52E4.5 0.753309001454594 13 8
C52E4.6 0.867702220936196 7 5
C52E4.7 0.469844418931406 7 3
C52G5.2 0.98285173992688 2 1
C52G5.3 0.990086210923832 2 1
C53A3.1 0.644390622703899 9 2
C53A3.2 0.176739571480796 2 1
C53A3.3 1 1 0
C53A5.1 0.00264037141094808 4 2
C53A5.10 0.30519720142585 12 9
C53A5.11 0.0224011634770607 13 7
C53A5.13 0.920071615733026 20 6
C53A5.16 0.120660004682131 9 3
C53A5.17 0.130042323657295 7 2
C53A5.2 0.571051675469274 1 1
C53A5.3 0.448518507560833 10 3
C53A5.4 1 6 0
C53A5.5 0.0283352854946051 15 9
C53A5.6 0.814044842921848 14 6
C53A5.8 0.000374778149193875 2 1
C53A5.9 0.860713369264167 15 6
C53B4.1 0.0016463276831381 14 7
C53B4.2 0.600262228180463 8 2
C53B4.3 0.102564488310674 10 3
C53B4.4 0.503143917798043 24 11
C53B4.5 0.00813470775728953 10 3
C53B4.6 1 1 0
C53B4.7 0.347005967420693 9 4
C53B4.8 0.704195076137081 16 6
C53B7.1 0.236766750952794 10 4
C53B7.2 0.111053677568263 7 3
C53B7.3 0.861032984146382 12 8
C53B7.4 0.0393587874298061 3 1
C53B7.5 0.305244501792799 5 1
C53B7.6 0.251855877291201 2 1
C53B7.7 0.766969010570741 3 1
C53C11.1 0.824905294085169 3 1
C53C11.2 0.239201328907771 2 1
C53C11.3 0.124669255439613 24 16
C53C11.4 0.456208906671479 3 1
C53C11.5 0.773748598189734 5 2
C53C7.1 0.74069422834749 7 2
C53C7.3 0.491265554828866 8 2
C53C9.2 0.232125770295285 12 5
C53C9.3 0.352996435546628 16 9
C53D5.1 0.981584168512149 9 4
C53D5.2 1 4 0
C53D5.3 0.927637151398668 2 2
C53D5.4 1 4 0
C53D5.5 0.464232932885881 12 6
C53D5.6 0.185580157103835 19 7
C53D6.10 0.746696742744981 4 1
C53D6.11 0.225712344267462 5 3
C53D6.2 0.968828620792894 8 3
C53D6.3 0.187281331170821 11 5
C53D6.4 0.190570428046575 4 1
C53D6.5 1 4 0
C53D6.6 0.295177502882161 6 4
C53D6.7 0.828127372610029 11 6
C53D6.8 1 1 0
C53H9.1 0.000627425600384202 4 3
C53H9.2 0.382719132527117 14 5
C53H9.3 0.742988061759275 4 3
C54A12.1 0.623915080185709 20 7
C54A12.2 0.711907677369803 8 2
C54A12.4 0.335415891026086 3 2
C54C6.1 0.000977891984317241 1 1
C54C6.11 1 1 0
C54C6.2 0.512518819456576 11 5
C54C6.4 0.47540981103054 7 3
C54C6.5 1 2 0
C54C6.6 0.619832035586948 1 1
C54C8.1 0.495867193105776 8 3
C54C8.11 0.286577560564444 11 6
C54C8.12 0.224792945078998 1 1
C54C8.2 0.924992627193979 6 3
C54C8.3 0.766926586480266 10 2
C54C8.4 0.000317911324635767 9 6
C54C8.5 0.848560876585335 10 6
C54C8.6 0.380700068710904 7 3
C54C8.7 0.0680772842194476 9 2
C54C8.9 0.37843647281182 1 1
C54D1.1 0.10488289063625 34 16
C54D1.2 0.480197006369677 4 3
C54D1.3 0.145854656305176 33 17
C54D1.4 0.0521076452167506 11 5
C54D1.5 0.95802528856586 36 14
C54D1.6 0.863958988707252 15 7
C54D10.1 0.934657629258091 6 3
C54D10.10 0.459835432326739 4 2
C54D10.12 1 5 0
C54D10.13 0.202666060523665 3 1
C54D10.14 0.847064982452311 6 3
C54D10.2 0.366826584559804 5 2
C54D10.3 0.594537571581678 5 4
C54D10.4 1 4 0
C54D10.5 0.304902488338013 11 4
C54D10.6 0.406854582984241 9 3
C54D10.7 0.196307468559955 8 4
C54D10.8 0.485549049147455 10 5
C54D10.9 0.0615635961811649 5 2
C54D2.1 0.340077555913516 7 2
C54D2.2 0.2771413309202 2 2
C54D2.4 0.206721699999323 12 5
C54D2.5 0.96324609163494 43 19
C54D2.6 0.551659581739662 4 2
C54E10.1 0.958933896418563 16 6
C54E10.10 0.260918784093736 2 1
C54E10.11 0.559862739946182 2 1
C54E10.2 0.723746034410623 10 4
C54E10.3 6.99141907310014e-05 7 1
C54E10.4 0.872521776464446 16 7
C54E10.5 0.894290825479963 10 3
C54E10.6 0.709453664639302 4 3
C54E10.7 0.57518441293865 1 1
C54E10.8 0.0649910410376914 4 1
C54E4.1 0.883767208460499 8 3
C54E4.2 0.603501051375412 4 1
C54E4.3 0.120398545261453 24 9
C54E4.4 0.0466949215648668 7 2
C54E4.5 0.750541410564677 7 3
C54F6.1 0.837540145069802 7 2
C54F6.10 0.283768014211365 6 2
C54F6.11 0.400736998683551 2 1
C54F6.12 0.815351044095088 4 1
C54F6.13 0.148416568262356 16 5
C54F6.14 0.28850415964165 4 1
C54F6.15 0.304200236882627 2 2
C54F6.16 0.761967794885648 6 1
C54F6.3 0.569988325686138 8 2
C54F6.4 0.778029016097118 8 4
C54F6.5 0.863460022524233 3 1
C54F6.6 0.894950095273232 5 3
C54F6.7 0.160849409442348 11 4
C54F6.8 0.0323567987719482 2 2
C54F6.9 0.785750691041216 5 3
C54G10.2 0.949749978628406 18 9
C54G10.3 0.643903478540104 9 3
C54G10.4 0.0782130498673483 9 1
C54G4.1 0.720843417386335 28 19
C54G4.2 0.449556701544904 12 5
C54G4.3 0.560864650273287 4 3
C54G4.4 0.846492974436384 28 18
C54G4.5 1 1 0
C54G4.6 0.103469771104634 4 1
C54G4.7 0.965442118939407 10 5
C54G4.8 0.487319376959773 7 1
C54G4.9 0.241607378581147 5 1
C54G6.1 0.731635725959564 9 4
C54G6.2 0.580939138855203 18 6
C54G6.3 0.133329069378655 5 1
C54G6.5 0.814321720748863 2 2
C54G7.1 1 3 0
C54G7.2 0.255591293438751 8 4
C54G7.3 0.444708508707424 45 27
C54G7.4 0.532252155129768 26 11
C54H2.1 0.88156568561181 7 4
C54H2.10 0.2341161192903 1 1
C54H2.3 0.361962690446252 14 8
C54H2.4 0.586142508915771 5 1
C54H2.5 0.559423874299876 7 3
C55A1.1 0.726518908760813 2 2
C55A1.11 0.00950674297463638 4 2
C55A1.12 0.180180143592221 7 2
C55A1.14 0.0585507832997889 9 2
C55A1.3 0.256165963488793 8 1
C55A1.4 0.472481245313678 2 1
C55A1.5 0.71119412040929 5 2
C55A1.6 0.66301138520319 4 2
C55A1.8 0.596707161507775 8 5
C55A1.9 0.018531536470254 6 4
C55A6.1 0.688931167711848 4 2
C55A6.10 0.911863122586616 8 1
C55A6.11 1 1 0
C55A6.12 0.265473649765389 2 2
C55A6.2 0.775544471140158 22 13
C55A6.3 0.273035922504213 6 3
C55A6.4 0.35197984845765 4 2
C55A6.5 0.343078779028325 7 4
C55A6.6 0.292343113241126 5 3
C55A6.7 0.661004625033592 5 2
C55A6.9 0.723660689287863 6 4
C55B6.1 0.119549446707814 12 4
C55B6.2 0.386146438913249 19 4
C55B6.4 0.790847913819295 2 1
C55B6.5 1 1 0
C55B6.7 0.00937126970868607 4 2
C55B7.1 0.0611409319043907 23 11
C55B7.10 1 5 3
C55B7.11 0.588967886289183 4 1
C55B7.12 0.19170752603868 5 2
C55B7.2 0.10971174139996 15 7
C55B7.3 0.105908086473957 9 6
C55B7.4 0.722018802897407 7 3
C55B7.5 0.218537468224045 11 7
C55B7.6 0.635430493163173 16 10
C55B7.8 0.074641087551659 8 3
C55B7.9 0.151670443918655 10 4
C55C2.1 0.783578645733296 3 2
C55C2.2 0.203357194323409 8 2
C55C2.3 0.655106346495093 7 4
C55C2.4 0.365028497784396 7 2
C55C2.5 0.142203946049174 10 6
C55C3.1 0.368098264638968 19 10
C55C3.2 1 1 0
C55C3.3 0.120700530168534 12 5
C55C3.4 0.568083877390982 12 4
C55C3.5 0.071184188014383 20 9
C55C3.6 0.736202543606502 4 2
C55C3.7 0.657773455433804 4 2
C55C3.8 0.343856269414774 6 2
C55F2.1 0.25073370260727 21 12
C55F2.2 0.618752464974725 3 1
C55H1.1 0.693588051296413 6 2
C55H1.2 0.166739055594478 19 8
C56A3.1 0.365785873577286 8 4
C56A3.2 0.659622527378915 3 2
C56A3.3 0.086802920727291 11 6
C56A3.4 0.544595566063504 5 2
C56A3.5 0.361707995644453 13 8
C56A3.6 0.64044757942201 8 4
C56A3.7 0.300244189091126 7 2
C56A3.8 0.548793236667274 7 3
C56C10.1 0.679624905168416 12 5
C56C10.10 0.787171549803667 7 2
C56C10.11 0.491357034210388 16 5
C56C10.12 0.832160173321925 45 24
C56C10.13 0.822516577026079 18 8
C56C10.3 0.360851173684725 4 3
C56C10.4 0.72835928939163 4 2
C56C10.5 0.505507870290443 5 3
C56C10.6 1 6 0
C56C10.7 0.876665680882685 14 2
C56C10.8 0.00142416916050736 6 5
C56C10.9 0.302679715784779 6 4
C56E10.1 0.404600469637713 11 4
C56E10.3 0.0895282952764547 15 5
C56E10.4 0.290721450637698 10 5
C56E6.1 0.772217109932269 15 6
C56E6.11 0.792699232971488 1 1
C56E6.2 0.501850215494931 5 3
C56E6.3 0.197438390166552 15 7
C56E6.4 0.675582069206197 7 2
C56E6.5 0.912284993192935 7 4
C56E6.6 0.938165933584623 25 6
C56E6.7 1 1 0
C56E6.9 0.897401175212694 26 9
C56G2.1 0.0460738271557959 19 8
C56G2.15 0.0633515527464621 7 2
C56G2.3 0.542538589681972 5 5
C56G2.4 0.587243857718889 8 3
C56G2.5 0.198538414180535 12 7
C56G2.6 0.145096214539694 7 2
C56G2.7 0.222281645158644 7 5
C56G2.9 0.524082570146065 4 1
C56G3.1 0.161519816847507 11 4
C56G3.2 1 3 0
C56G7.1 0.277246028366273 7 2
C56G7.2 0.186284089059843 12 5
C56G7.3 0.437447566719842 4 1
CC4.2 0.317673278069635 7 2
CC4.3 0.454064338322436 15 5
CC8.1 0.309170321852313 5 3
CC8.2 0.263239368811349 5 2
CC8.3 1 1 0
CD4.1 0.343593707571026 5 1
CD4.11 0.324008373990077 9 4
CD4.2 0.277505669838838 8 1
CD4.3 0.917063849183376 2 1
CD4.4 0.741202685245899 5 1
CD4.5 0.0277303356760075 7 4
CD4.6 0.700320529052593 7 3
CD4.7 0.590503949451844 3 2
CD4.8 0.223337107577134 12 8
D1005.1 0.207792742803148 26 11
D1005.10 0.658439343262008 1 1
D1005.2 0.803850395770611 11 3
D1005.3 0.56809744582914 10 5
D1005.4 0.412270240088341 3 1
D1005.5 0.0421026997461486 4 1
D1005.6 0.0101264893539713 4 3
D1007.1 0.00636770509336904 8 3
D1007.10 0.323271369272445 10 5
D1007.12 0.00876685641366926 6 3
D1007.13 0.202666060523665 3 1
D1007.14 0.258677790284838 4 1
D1007.15 0.372728364547162 25 14
D1007.16 0.633243795094142 5 3
D1007.18 0.218292621200254 5 4
D1007.19 0.267597443736064 1 1
D1007.3 0.715612697388944 10 3
D1007.4 0.0872313310061602 5 3
D1007.5 0.890604519624507 6 3
D1007.6 0.00396561703499287 2 2
D1007.7 0.83793221274668 23 9
D1007.8 0.19287087179026 9 5
D1007.9 0.713848136927133 3 1
D1009.1 0.136151244239867 21 15
D1009.2 0.323826494409616 12 7
D1009.3 0.740817427487094 16 10
D1009.4 0.76274397409368 6 2
D1009.5 0.692409722554788 1 1
D1009.8 0.969826980894016 1 1
D1014.1 0.0318368555017143 9 5
D1014.2 0.00129972486648189 8 4
D1014.3 1 6 0
D1014.4 0.783602795218053 7 2
D1014.5 0.42970930653352 14 8
D1014.6 0.378930264288709 4 2
D1014.7 0.472481245313678 3 1
D1014.8 0.331965809398323 8 5
D1022.1 0.00907157518873336 7 3
D1022.2 0.285536451953409 3 1
D1022.3 0.664806387934491 4 1
D1022.4 0.72453865990876 5 3
D1022.5 0.31701036633832 7 3
D1022.6 0.109303674653148 9 3
D1022.7 0.415174918823999 29 15
D1022.8 0.543256306349065 5 1
D1022.9 0.488594528717111 4 3
D1025.1 0.319820596959548 6 1
D1025.10 0.275282864838399 2 2
D1025.11 0.28850415964165 2 1
D1025.2 0.125639104361753 1 1
D1025.3 0.53369750726321 18 7
D1025.4 0.676633498421794 3 3
D1025.6 1 2 0
D1025.7 0.591569163175779 1 1
D1025.8 0.377941657346926 2 2
D1025.9 0.171200986019381 2 2
D1037.1 0.93057992461762 17 10
D1037.2 0.0726515827552996 10 4
D1037.3 0.577086466627871 5 1
D1037.4 1 3 0
D1037.5 0.217749035878273 7 1
D1043.1 0.212539741800683 15 7
D1044.1 0.761219712671849 3 2
D1044.2 0.390835930242648 25 10
D1044.3 0.859849162490843 16 4
D1044.4 0.266707078756725 1 1
D1044.5 0.287933868254942 3 1
D1044.6 0.320981271154396 27 19
D1044.8 0.850099795203389 22 12
D1046.1 0.017827265047637 13 4
D1046.2 0.270103637855194 10 9
D1046.3 0.441394437409947 3 2
D1046.4 0.136358408014327 13 5
D1046.5 0.913993441736126 7 2
D1046.7 0.698964644070349 3 2
D1053.1 0.973409354916803 6 2
D1053.2 1 2 0
D1053.3 0.71975378620479 8 3
D1053.4 0.567498816104844 2 1
D1054.1 0.450833756181658 6 4
D1054.10 0.708115462082583 5 2
D1054.11 0.309729343878196 4 1
D1054.12 0.174013939258368 8 1
D1054.13 0.127137747614127 11 2
D1054.14 0.851062196603153 6 2
D1054.15 0.832735849615994 13 4
D1054.18 0.246754728973768 2 2
D1054.19 0.458622823461202 4 2
D1054.2 1 1 0
D1054.3 0.0256161992459005 7 5
D1054.5 0.93999880299512 13 5
D1054.8 0.0338813511379507 10 5
D1054.9 0.666854871809261 15 8
D1065.1 0.775455309630763 16 6
D1065.3 0.649771321342907 10 7
D1065.4 0.665809662868762 12 4
D1065.5 0.682241773152431 4 1
D1069.1 0.318290823901958 7 3
D1069.2 0.838902926946167 7 3
D1069.3 0.355784627090568 9 6
D1069.4 0.491253599090277 10 5
D1073.1 0.924113702335577 12 8
D1079.1 0.119618184629213 1 1
D1081.10 0.75763746325445 7 4
D1081.11 0.677175734273714 3 2
D1081.12 0.621195349765277 5 2
D1081.2 0.45409942665989 5 1
D1081.3 0.462766254022149 15 7
D1081.4 0.631400239593388 7 1
D1081.5 0.105315328786724 5 2
D1081.6 0.969826980894016 3 1
D1081.7 0.164146314073338 16 7
D1081.8 0.293270976431463 13 4
D1081.9 0.901788149028948 6 4
D1086.1 1 3 0
D1086.10 0.11715628744747 6 3
D1086.11 0.665660299648293 5 4
D1086.12 0.65748969911363 3 1
D1086.17 0.429495641217926 5 1
D1086.18 0.632214100750403 5 2
D1086.19 0.11341363510196 1 1
D1086.2 0.570812987234718 4 2
D1086.3 0.573265069634788 5 2
D1086.4 0.762925390840536 7 1
D1086.5 1 5 3
D1086.6 0.782876460373963 6 4
D1086.7 0.966822283372038 3 1
D1086.8 1 5 0
D1086.9 0.811123300181336 13 7
D2005.2 0.000498315039021424 4 3
D2005.3 1 1 0
D2005.4 0.633772139733509 27 14
D2005.5 0.933867192799176 29 13
D2005.6 0.491013884403767 11 5
D2005.7 0.135603846178225 4 4
D2007.1 0.819749758265052 2 1
D2007.2 0.660978669060706 6 3
D2007.5 0.94547609587178 13 5
D2013.1 0.000632714369895426 5 3
D2013.10 0.831375906587696 6 3
D2013.2 0.0185954121383158 10 5
D2013.3 0.312692472157748 7 3
D2013.5 0.688664500483515 20 10
D2013.6 0.4054175837977 10 5
D2013.7 1 2 0
D2013.8 0.221343877338139 23 12
D2013.9 0.644440683147959 16 10
D2021.1 0.700401368220088 28 16
D2021.2 0.272901628237416 16 9
D2021.4 0.818187254164519 4 2
D2023.1 0.760393262413169 14 5
D2023.2 0.603484229121998 30 14
D2023.3 0.739432957875868 9 5
D2023.4 0.0896296223288327 3 1
D2023.5 0.28065947611718 8 5
D2023.6 0.949839180307719 7 1
D2023.7 0.619555402806721 13 5
D2024.1 0.711532371981309 9 5
D2024.2 0.0851465460119888 7 4
D2024.3 0.653126518953294 8 2
D2024.4 0.588372666893578 7 2
D2024.5 0.141035358431914 3 2
D2024.6 0.610434651450118 7 4
D2024.7 0.024743584800593 7 2
D2024.8 0.296164541066879 10 5
D2030.1 0.777945365871519 18 7
D2030.10 0.543890522931264 21 8
D2030.11 1 3 0
D2030.12 0.477781296894372 6 4
D2030.2 0.263565456818688 4 3
D2030.3 0.966020955573427 9 3
D2030.4 0.71739513983158 2 1
D2030.5 0.692841629475109 5 2
D2030.6 0.650962380093243 27 11
D2030.7 0.759387331915766 11 3
D2030.8 0.566447661415749 11 6
D2030.9 0.350207069092539 17 7
D2045.1 0.349139768618219 16 7
D2045.2 0.102898381799442 34 16
D2045.5 0.42415222279418 7 3
D2045.6 0.464690005027097 20 11
D2045.7 0.0220993187583864 7 2
D2045.8 0.31887103011211 8 6
D2045.9 0.0247897914164148 12 6
D2062.1 0.443599719743647 2 1
D2062.12 0.466539974418885 13 6
D2062.13 0.0402516319230138 3 2
D2062.2 0.333449692985371 5 1
D2062.3 0.517347386967271 7 2
D2062.4 1 4 0
D2062.5 0.35473862833096 5 2
D2062.6 0.228616736756691 4 2
D2062.7 0.585696541164219 4 1
D2062.8 0.964353142629628 9 2
D2062.9 0.727801376436781 7 3
D2063.1 0.45332146936393 5 2
D2063.2 0.00871863459433064 13 7
D2063.3 0.5109742368416 7 2
D2063.4 0.140890546139605 5 1
D2085.1 0.0619612322344429 36 17
D2085.2 0.681863312302841 5 2
D2085.3 0.0377149322790536 12 2
D2085.4 0.844063230357905 17 5
D2085.5 0.400704565900376 29 18
D2085.6 0.63235979081918 7 5
D2085.7 1 1 0
D2089.1 0.328574910267632 15 9
D2089.2 1 2 0
D2089.3 0.331346924848742 9 4
D2089.4 0.0167932773841986 14 7
D2089.5 0.00977478887908023 13 9
D2092.1 0.421677328832192 17 7
D2092.10 0.824140999071562 3 1
D2092.2 0.682252381082576 8 7
D2092.3 0.839599199951194 13 4
D2092.4 0.3463387314602 7 2
D2092.5 0.345214968156999 18 6
D2092.6 0.91310358334162 9 5
D2092.7 0.417089163772835 8 4
D2092.8 1 3 0
D2096.1 0.521990625341006 4 2
D2096.10 0.114527874583016 4 2
D2096.11 0.697776330523012 4 1
D2096.12 0.736158820809876 16 5
D2096.13 0.678558474081441 3 1
D2096.2 1 3 0
D2096.3 0.161411372997776 22 9
D2096.4 0.149576503618216 8 3
D2096.5 0.948913264526725 4 2
D2096.6 0.251855877291201 4 1
D2096.7 0.39061527482894 10 3
D2096.8 0.614508761377781 6 2
D2096.9 1 1 0
DC2.1 0.719938334740694 9 7
DC2.2 0.968353895090171 9 4
DC2.3 0.10852874692454 15 5
DC2.5 0.104003392248939 9 1
DC2.6 0.165807875921915 3 1
DC2.7 0.467685267643011 25 8
DC2.8 1 4 0
DH11.1 0.797755242386959 12 4
DH11.2 0.858336091116481 10 6
DH11.3 0.400684129168328 18 7
DH11.5 0.737321321502704 27 6
DY3.1 1 1 0
DY3.2 0.429084069972896 16 8
DY3.3 0.928817858095461 2 1
DY3.4 0.844267956708525 15 10
DY3.5 0.0711043938251701 18 8
DY3.6 0.0662499604556229 9 4
DY3.7 0.167492157398912 10 5
DY3.8 0.329019837069088 6 2
E01A2.1 0.235177016156216 7 3
E01A2.10 0.202666060523665 8 1
E01A2.2 0.678076505584074 26 11
E01A2.3 0.0887104040822713 6 3
E01A2.4 0.228111741281653 10 7
E01A2.5 0.475414425747641 6 1
E01A2.6 0.0209912796927705 9 5
E01A2.7 0.0282389249313733 5 2
E01A2.8 1 3 0
E01B7.1 0.30365705290078 21 10
E01B7.2 1 2 0
E01F3.1 0.820741284175162 28 13
E01G4.1 0.598055076456623 11 2
E01G4.3 0.761351434698918 6 3
E01G4.4 0.70549251100716 20 12
E01G4.5 0.559643090618735 8 2
E01G4.6 0.994357360209534 20 9
E01G6.1 0.385885203755765 48 18
E01G6.2 0.179650803101329 3 1
E01G6.3 0.0385077275003336 11 4
E01H11.1 0.487241563370952 30 16
E01H11.3 0.308944430127503 1 1
E02A10.1 0.358270147023001 8 2
E02A10.2 0.432171225492637 14 9
E02A10.3 0.86572311886274 4 2
E02A10.4 1 3 0
E02A10.5 0.55973179612737 3 1
E02C12.10 0.126777867884552 16 10
E02C12.12 0.336641887349426 4 2
E02C12.13 1 2 0
E02C12.2 0.865219821273189 6 1
E02C12.3 0.562714298334247 3 2
E02C12.4 0.809291123649968 4 1
E02C12.5 0.00792411972115104 11 2
E02C12.6 0.639869261560857 12 6
E02C12.8 0.873507191270383 18 9
E02C12.9 0.16208649377131 4 1
E02D9.1 0.682944632873001 17 8
E02H1.1 0.0147680745041376 6 3
E02H1.2 0.11341363510196 7 1
E02H1.3 0.849597668560003 8 3
E02H1.4 0.995923724262478 13 7
E02H1.5 0.715518385774303 2 1
E02H1.6 0.780300908106512 3 2
E02H1.7 0.299908349589636 12 6
E02H1.8 0.237163862162331 4 4
E02H4.1 0.777954036464016 10 6
E02H4.2 0.345304291234358 7 2
E02H4.3 0.330955400092163 26 13
E02H4.4 0.755555462814502 6 4
E02H4.5 0.47306355930933 6 2
E02H4.6 0.727747534824262 4 1
E02H4.7 0.239201328907771 4 1
E02H4.8 0.507453705781311 10 4
E02H9.1 0.894948418835629 3 1
E02H9.2 0.0865166323020605 6 3
E02H9.3 0.890247756783472 14 7
E02H9.4 0.0863557803819488 1 1
E02H9.5 0.608961842232179 17 12
E02H9.6 0.395458021259525 9 6
E02H9.7 0.467662368612862 5 3
E02H9.8 0.0997781954107037 18 8
E02H9.9 0.129660764266811 2 2
E03A3.2 0.75792789475513 20 8
E03A3.3 0.873130604570263 3 1
E03A3.4 0.639778295937101 3 3
E03A3.6 0.0555701055852997 42 16
E03D2.1 0.89369557051886 5 3
E03D2.2 0.316035191385502 3 1
E03D2.3 0.381452640003328 8 3
E03D2.4 0.712501766451418 9 2
E03E2.1 0.298427149868565 7 2
E03G2.1 0.963622814951049 11 3
E03G2.2 0.711914359934881 40 26
E03G2.3 0.331331637811316 14 7
E03G2.4 0.220252832294324 16 7
E03H12.1 0.808570450283873 9 6
E03H12.2 0.927032444414788 8 4
E03H12.3 0.897361013598979 3 2
E03H12.4 1 1 0
E03H12.5 0.225407469361418 6 5
E03H12.6 0.808821619706333 11 5
E03H12.7 1 2 0
E03H12.9 0.916790366646644 7 2
E03H4.10 0.757248055183282 11 3
E03H4.11 0.286034695172147 8 5
E03H4.12 0.0364913674618359 5 3
E03H4.13 0.368540370284657 6 2
E03H4.2 0.108440025029555 10 5
E03H4.3 0.536717909849245 6 3
E03H4.4 0.916245316140981 15 6
E03H4.5 0.394940331369147 6 3
E03H4.6 0.415580482021162 4 2
E03H4.7 0.0693114474453156 14 7
E03H4.8 1 8 0
E04A4.1 0.191859734247749 4 2
E04A4.2 0.783805969027817 3 2
E04A4.3 0.449131249744378 6 2
E04A4.4 0.363616366257129 18 9
E04A4.5 0.0436222109523032 4 1
E04A4.6 0.522404644417362 5 2
E04A4.8 0.691629993641911 7 3
E04D5.1 0.989952393314246 16 6
E04D5.2 0.24083516402933 6 3
E04D5.3 0.791276884876451 7 4
E04D5.4 0.419911058390496 4 2
E04D5.5 0.167543081613948 3 2
E04F6.1 0.470734672234211 1 1
E04F6.10 0.9518067111216 2 1
E04F6.11 0.489608120741828 25 9
E04F6.12 0.490722827228527 3 2
E04F6.13 0.174013939258368 3 1
E04F6.14 0.577309933018652 5 2
E04F6.15 0.399561208998624 7 2
E04F6.2 0.70270107514082 6 3
E04F6.3 0.198772857516857 4 2
E04F6.4 0.513932499345881 13 5
E04F6.5 0.89744928055739 19 12
E04F6.6 0.792253126096799 12 6
E04F6.7 0.521502572548326 5 3
E04F6.8 0.442534564898419 6 4
E04F6.9 0.353109442382322 8 2
EEED8.1 0.842015923200975 9 6
EEED8.10 0.675168467383607 12 3
EEED8.11 0.62944974270242 8 5
EEED8.12 1 1 0
EEED8.13 0.313600397548164 6 1
EEED8.14 0.734298317781008 4 1
EEED8.15 0.109351449486083 11 4
EEED8.16 0.902239722785938 14 5
EEED8.18 0.107525415844784 1 1
EEED8.2 0.199067447331503 6 3
EEED8.3 0.794126249599036 6 5
EEED8.4 0.640449517154292 3 2
EEED8.5 0.367131492283743 36 13
EEED8.6 0.115581440760464 13 6
EEED8.7 0.566854977098372 7 2
EEED8.8 0.309276765553108 3 2
EEED8.9 0.57861483806353 17 12
EGAP1.1 0.81264014289737 3 2
EGAP1.3 0.880174542962999 12 4
EGAP2.1 0.846005190596724 7 4
EGAP2.3 0.00382663354439572 12 5
EGAP4.1 0.517735168243076 2 1
EGAP5.1 0.633188099468038 1 1
EGAP7.1 0.102672817774348 12 4
EGAP9.2 0.564021820737084 4 2
EGAP9.3 0.927616998497213 8 5
EGAP9.4 0.140178719250462 2 1
F01D4.1 0.621502604640618 8 3
F01D4.2 0.59973646064996 11 4
F01D4.3 0.220814099213688 9 7
F01D4.4 0.980538107296127 12 1
F01D4.5 0.343904400367366 4 2
F01D4.6 0.435226435618762 6 1
F01D4.7 0.730677795381588 9 4
F01D4.8 0.392883475189974 13 6
F01D4.9 0.070255632540702 8 8
F01D5.1 0.527923799304886 2 1
F01D5.10 0.32128059270602 6 3
F01D5.3 0.224792945078998 4 1
F01D5.5 0.919397395291807 7 2
F01D5.6 0.0252459377366164 13 5
F01D5.7 0.521904970219848 7 2
F01D5.8 0.81568515654873 6 3
F01D5.9 0.636873261871902 21 14
F01E11.1 0.0170304784293385 8 3
F01E11.3 0.103329618379163 12 6
F01E11.4 0.935165266578205 14 8
F01E11.5 0.364335929451022 8 5
F01F1.1 0.617881876470323 18 8
F01F1.10 0.15585185903559 5 3
F01F1.11 0.786515196057998 8 5
F01F1.12 0.00171541764056093 8 4
F01F1.13 0.616098077769447 2 1
F01F1.14 0.477748526940191 3 1
F01F1.15 0.664814973070283 2 1
F01F1.2 0.176739571480796 3 1
F01F1.3 0.805290188533165 4 2
F01F1.4 0.701069930819796 14 5
F01F1.5 0.662613145658592 20 10
F01F1.6 0.0499735498640077 8 5
F01F1.7 0.0198680273475679 21 7
F01F1.8 0.970887775983142 8 4
F01F1.9 0.092081291690542 9 3
F01G10.1 0.0988393384946203 6 4
F01G10.10 0.146634979716634 13 6
F01G10.2 0.86735580784485 9 5
F01G10.3 0.826679290237503 13 4
F01G10.4 0.803630971294573 3 2
F01G10.5 0.810502316644001 20 10
F01G10.6 0.723842843066266 5 2
F01G10.7 0.30454286944562 7 3
F01G10.8 0.531222879648546 7 2
F01G10.9 0.804515885358397 14 10
F01G12.1 0.422487844603965 6 2
F01G12.18 1 3 0
F01G12.2 0.53597773690588 3 2
F01G12.5 0.00936131108783633 60 23
F01G12.6 0.0250288508291023 12 5
F01G4.1 0.731703763651533 22 8
F01G4.2 0.124497282564636 4 1
F01G4.3 0.808656366385601 29 14
F01G4.4 0.136954881608176 13 5
F01G4.5 0.955787523922796 6 4
F01G4.6 0.0110399700450299 7 5
F02A9.1 0.299592640510863 6 2
F02A9.2 0.218992529056703 3 3
F02A9.3 0.629762178663126 5 3
F02A9.4 0.384481719901203 23 11
F02A9.6 0.297891753752897 22 5
F02A9.7 1 5 0
F02C12.1 0.393510405378001 31 16
F02C12.2 0.703836030199646 11 6
F02C12.3 0.38321550843934 1 1
F02C12.4 0.30248723742443 10 6
F02C12.5 0.26228812366572 17 7
F02C9.1 0.110458757888408 4 2
F02C9.2 0.643616907868555 24 13
F02C9.3 0.332022955614222 20 5
F02C9.4 0.766956170287285 7 1
F02D10.1 0.588661848186306 10 7
F02D10.2 1 1 0
F02D10.3 0.904128050917326 7 4
F02D10.5 0.341581764917653 16 8
F02D10.6 0.0059272922507354 4 3
F02D10.7 0.904356901832854 15 3
F02D8.1 0.608024533327499 5 3
F02D8.2 0.999450827028139 5 3
F02D8.3 0.963222257600454 5 3
F02D8.4 0.0638431947075749 16 6
F02D8.5 0.066094515544496 4 1
F02D8.9 0.498083943251313 3 2
F02E11.1 0.642135076536196 19 11
F02E11.2 0.446658402318528 2 1
F02E11.3 0.00545677512230947 4 3
F02E11.4 0.0152098980789079 2 2
F02E11.5 0.661971543756566 6 4
F02E11.7 0.670503436550504 4 3
F02E8.1 0.0012413514791082 8 6
F02E8.2 0.856370280700365 10 5
F02E8.3 1 1 0
F02E8.4 0.385198029605655 21 9
F02E8.5 1 7 0
F02E8.6 0.558412809535344 22 12
F02E9.1 0.527130411179681 4 2
F02E9.10 0.565025675414058 11 5
F02E9.2 0.318466723860575 4 1
F02E9.3 0.250694334446885 5 2
F02E9.4 0.0855693763037417 33 14
F02E9.5 0.101106472590368 5 1
F02E9.7 0.117111699920783 7 3
F02E9.9 0.634403561176408 5 2
F02G3.1 0.0682126934171955 20 11
F02H6.1 0.456827919782164 16 7
F02H6.2 0.659447762479096 8 3
F02H6.3 0.963659052709174 8 2
F02H6.4 0.041345021194361 13 4
F02H6.5 0.206343531709317 10 5
F02H6.6 0.094561998049045 9 3
F02H6.7 0.91433908066681 5 3
F02H6.71 0.956810265149735 1 1
F07A11.1 0.59214485516822 13 5
F07A11.2 0.19112829777132 9 2
F07A11.3 0.86286119298214 22 8
F07A11.4 0.524217795454992 25 10
F07A11.5 1 2 0
F07A11.6 0.0210389108648437 77 27
F07A5.1 0.862456423740477 4 2
F07A5.2 0.0140396385562291 8 5
F07A5.3 0.432164264512319 18 7
F07A5.4 0.493641473684587 6 1
F07A5.5 0.624325027061483 11 3
F07A5.7 0.588217128803211 23 10
F07B10.1 0.246182342498097 6 3
F07B10.2 0.468337150843987 9 3
F07B10.3 0.287798960609506 11 5
F07B10.4 0.313012959782513 5 1
F07B10.5 0.547868645623861 11 4
F07B10.6 0.162190763454655 5 3
F07B10.7 0.239628460805937 12 8
F07C3.1 0.25300030364038 17 6
F07C3.10 0.625158470006814 13 6
F07C3.16 0.57518441293865 2 1
F07C3.2 1 1 0
F07C3.3 0.309630518780669 9 3
F07C3.4 0.729414477004519 27 14
F07C3.7 0.477730949547861 7 4
F07C3.8 0.0326131553484781 5 2
F07C4.1 0.0107843169829038 6 2
F07C4.10 0.612149477350799 10 4
F07C4.11 1 4 0
F07C4.12 0.00913211273364278 8 3
F07C4.13 0.391563203980109 8 3
F07C4.14 0.896183923602083 4 2
F07C4.2 0.489512500103087 2 1
F07C4.3 0.56160853976515 5 2
F07C4.4 0.156782119630174 8 4
F07C4.5 0.818278506199719 7 1
F07C4.6 0.667453130336797 9 4
F07C4.7 0.766282293157818 1 1
F07C4.8 1 4 0
F07C4.9 1 1 0
F07C6.1 0.809291123649968 3 1
F07C6.2 0.689356505125855 2 1
F07C6.3 0.295987234906277 8 1
F07C6.4 0.106845235543309 28 13
F07C6.6 0.875326672054417 3 1
F07D10.1 0.396181418944753 6 3
F07D3.2 0.99090953069868 6 2
F07D3.3 0.80590385949723 4 1
F07E5.1 0.379549618196791 13 4
F07E5.12 0.61267414278025 3 3
F07E5.2 0.18410025622469 9 2
F07E5.4 0.0133814216037775 2 1
F07E5.5 0.818278506199719 7 1
F07E5.6 0.493734832521504 11 2
F07E5.7 1 1 0
F07E5.8 0.184244609105315 18 7
F07E5.9 0.742795496192093 12 3
F07F6.1 0.0810402822010265 8 7
F07F6.2 0.914180793150934 8 6
F07F6.4 0.870626868950132 18 9
F07F6.5 0.844075825052109 3 2
F07F6.6 0.280537568190734 25 12
F07F6.7 0.934292982487902 11 2
F07F6.8 0.435570243894719 5 3
F07F6.9 0.65436432595094 4 3
F07G11.1 0.475077168563175 7 5
F07G11.2 0.0977981204793417 4 1
F07G11.3 0.730840579920756 12 6
F07G11.4 0.721114833642331 10 6
F07G11.5 1 6 0
F07G11.7 1 2 0
F07G11.8 0.178586318262551 8 5
F07G11.9 0.885690532477359 37 17
F07G6.1 0.831925785928804 8 3
F07G6.10 1 1 0
F07G6.2 0.726074521231081 5 2
F07G6.3 0.88005245828654 10 3
F07G6.5 0.434884721277658 2 2
F07G6.6 0.157977216731883 4 1
F07G6.7 0.0274420134791172 9 5
F07G6.8 0.865506343667775 3 2
F07G6.9 1 4 2
F07H5.10 0.926564680932038 11 3
F07H5.2 1 4 0
F07H5.6 0.0111466835018347 5 4
F07H5.7 0.33201356780307 7 3
F07H5.8 0.697913992842724 17 9
F07H5.9 0.440068908558935 13 3
F08A10.1 0.0852367486942535 19 8
F08A10.2 0.114950726188465 6 3
F08A7.1 0.424378040479854 5 1
F08A8.1 0.770397556871063 20 11
F08A8.2 0.143164722573292 18 9
F08A8.3 0.0438202576792609 12 6
F08A8.4 0.365497658697607 13 4
F08A8.5 0.144377012358882 9 5
F08A8.6 0.861018448002892 6 2
F08A8.7 0.0131017641788572 4 1
F08A8.8 0.377756761762806 4 1
F08B1.1 0.513850509912189 21 9
F08B1.2 0.725758212799556 27 13
F08B1.3 0.490415494191311 6 2
F08B12.1 0.205791159053371 23 10
F08B12.2 0.743002626771154 6 6
F08B12.3 0.450470186796134 27 13
F08B12.4 0.0508677198599968 6 2
F08B4.1 0.802736981288349 22 10
F08B4.2 0.957213858516738 27 13
F08B4.4 0.182962308233379 5 2
F08B4.5 0.878528146186844 3 2
F08B4.6 0.139657183855963 20 10
F08B4.7 0.423245281654023 4 2
F08B6.3 1 8 0
F08B6.4 0.727527596537507 13 4
F08C6.1 0.711538419880872 25 14
F08C6.2 0.31541920392237 15 7
F08C6.3 0.642774415706507 8 6
F08C6.4 0.71821562659943 10 1
F08C6.5 0.103469771104634 3 1
F08C6.6 0.51867099884415 10 4
F08C6.7 0.682390740054026 8 6
F08D12.1 0.0200088317929176 22 10
F08D12.10 0.395103381826646 8 3
F08D12.11 0.366558747628739 8 4
F08D12.12 0.284158761210163 7 4
F08D12.2 0.426150402975933 3 2
F08D12.3 0.14307691447588 9 3
F08D12.4 0.894369678048378 6 4
F08D12.6 0.335199133246134 6 1
F08D12.7 0.0799533559909799 11 3
F08D12.8 0.725125030231744 2 1
F08D12.9 0.529183587245025 6 1
F08E10.1 0.819132765168431 6 3
F08E10.2 0.699823983896101 4 1
F08E10.3 0.97702592242502 10 4
F08E10.6 0.0602718147180981 10 7
F08E10.7 0.118721897360897 4 3
F08F1.1 0.438944798013438 20 5
F08F1.3 0.360535664380595 7 3
F08F1.4 0.545889128485053 8 4
F08F1.5 0.493641473684587 9 1
F08F1.6 1 1 0
F08F1.7 0.336475664467127 15 6
F08F1.8 0.953621584926843 3 3
F08F1.9 0.446909955953175 5 3
F08F3.1 0.532163902349909 7 4
F08F3.2 0.234106800930948 14 3
F08F3.3 0.512213561276192 6 5
F08F3.4 0.785527536767806 9 3
F08F3.6 0.64047538938746 9 3
F08F3.7 0.303932654590619 12 5
F08F3.8 0.786490196716013 7 5
F08F3.9 0.0703412844627128 14 3
F08F8.10 0.640529692613145 11 4
F08F8.2 0.290792936630476 5 1
F08F8.3 0.353693659666598 11 4
F08F8.4 0.0391024017800494 3 2
F08F8.6 0.784438805502939 5 2
F08F8.7 0.768888315208005 4 1
F08F8.8 0.220584120665452 5 3
F08F8.9 0.0720288761620126 11 9
F08G12.1 0.0746760112958237 19 6
F08G12.10 0.00478214249667241 4 2
F08G12.11 0.0494212194429436 6 1
F08G12.2 0.211467288157168 6 2
F08G12.3 0.670702104910424 5 3
F08G12.4 0.399502191493866 3 2
F08G12.5 1 1 0
F08G12.8 0.296673798194696 3 2
F08G2.3 1 3 0
F08G2.4 0.291241514102914 5 1
F08G2.5 0.505437652887178 6 4
F08G2.6 0.651624711905043 5 3
F08G2.7 0.272151586257594 15 5
F08G2.8 0.201553002414516 6 3
F08G5.1 0.18955469190467 9 6
F08G5.2 0.465695176286979 5 2
F08G5.3 0.217822247957122 10 5
F08G5.4 0.406891572469551 13 8
F08G5.5 0.208965924871213 13 5
F08G5.6 0.793752512592848 5 1
F08G5.7 0.255513464065839 4 1
F08H9.1 0.272627303397633 12 3
F08H9.12 0.633802600642683 3 2
F08H9.2 0.926437231524556 4 3
F08H9.3 0.0580416853994428 3 2
F08H9.4 0.169373575574426 1 1
F08H9.5 0.0985934917670868 3 1
F08H9.6 0.515158192923024 4 2
F08H9.7 0.614076156245017 12 6
F08H9.8 0.54742196528279 5 2
F08H9.9 0.388989487565694 7 4
F09A5.1 0.81159161839374 13 4
F09A5.2 0.680800882137263 22 7
F09A5.3 0.696435669356904 3 3
F09A5.4 0.0463493167026485 19 7
F09B12.1 0.734862005720431 15 8
F09B12.2 0.644044649458044 7 2
F09B12.3 0.213770371488113 13 4
F09B12.5 0.951699850454771 11 1
F09B12.6 0.902711092697701 10 3
F09B12.7 1 1 0
F09B9.1 0.033254946326577 19 7
F09B9.2 0.268180159096632 14 5
F09B9.3 0.106657046264412 4 2
F09B9.4 0.770393507048612 4 1
F09B9.5 0.903852187745586 3 2
F09C11.1 0.412978164001491 2 1
F09C12.1 0.25134029803226 16 9
F09C12.2 0.24438458241215 12 9
F09C12.6 0.359030243864206 9 3
F09C12.7 0.868400876071544 2 1
F09C12.8 0.259525837866125 9 6
F09C3.1 0.984231418526766 44 15
F09C3.2 0.694238551845935 10 7
F09C3.3 0.0349791855812341 8 3
F09C3.4 0.282155484992385 7 3
F09C3.5 0.251336360626485 6 1
F09C6.1 0.0001073971068839 8 4
F09C6.10 0.310158734245419 7 3
F09C6.11 1 1 0
F09C6.12 1 1 0
F09C6.13 1 4 0
F09C6.14 1 1 0
F09C6.15 1 4 0
F09C6.16 0.824701674660349 4 3
F09C6.2 0.792201247114149 5 3
F09C6.3 0.760863736803106 7 2
F09C6.6 0.303563699065494 7 3
F09C6.7 0.563608991235639 5 2
F09C6.8 0.242665654692744 7 3
F09C6.9 0.258523409706769 7 3
F09C8.1 0.739046649153681 10 4
F09C8.2 0.026053124450695 22 8
F09D1.1 0.0252916548991873 20 8
F09D12.1 0.538799133277593 3 2
F09D12.2 0.411872382662224 9 3
F09E10.1 0.972404984844817 6 4
F09E10.3 0.511679538450528 11 2
F09E10.5 0.882684730893546 7 3
F09E10.6 0.934596048102248 4 3
F09E10.7 0.851638798862693 6 2
F09E10.8 0.337581335545051 26 8
F09E5.1 0.333946997994464 12 6
F09E5.10 0.561657384343083 5 3
F09E5.11 0.00174586519308173 3 2
F09E5.12 0.518158054854518 14 9
F09E5.13 0.696362394397126 5 3
F09E5.15 0.372226593406359 4 3
F09E5.16 1 5 0
F09E5.2 0.110768564926461 8 7
F09E5.3 0.758189188962394 5 4
F09E5.4 0.136697334276523 8 5
F09E5.5 0.410259948664622 16 7
F09E5.7 0.72442729827088 11 3
F09E5.8 0.884553815516462 5 3
F09E8.1 0.0354325104757539 8 4
F09E8.2 0.520903703758008 7 3
F09E8.3 0.235259758254254 30 15
F09E8.5 0.779993181862513 2 2
F09E8.6 0.784436397787169 9 2
F09E8.7 0.943771844877726 12 6
F09E8.8 0.580335327704959 1 1
F09F3.1 0.216389802474218 7 4
F09F3.10 0.228215681798937 8 3
F09F3.11 1 8 0
F09F3.12 1 3 0
F09F3.13 0.661880479320905 5 1
F09F3.2 1 3 0
F09F3.4 0.906730887015772 13 6
F09F3.5 0.27761793682914 23 9
F09F3.6 0.0717371820780914 2 1
F09F3.7 1 3 0
F09F3.9 0.483854112875578 11 8
F09F7.1 0.199314646011884 10 4
F09F7.2 0.0780007119791648 3 1
F09F7.3 0.125390608367036 16 7
F09F7.4 0.324457925532506 5 1
F09F7.5 0.0418794615001613 21 10
F09F7.6 0.218547169667564 3 3
F09F7.7 0.213731633386157 10 4
F09F7.8 0.813430686798575 2 2
F09F9.1 1 2 0
F09F9.2 0.837214655864919 5 2
F09F9.3 0.088242422487484 3 2
F09F9.4 0.04722690045097 27 12
F09F9.5 0.303599121537632 1 1
F09G2.1 0.854976816784375 35 15
F09G2.2 0.228900340734437 11 5
F09G2.3 0.0266306447549947 12 8
F09G2.4 0.645133049407256 19 7
F09G2.5 0.0354609269172262 11 6
F09G2.6 0.200110467561426 13 2
F09G2.7 0.48172993406648 6 3
F09G2.8 0.825708794610777 15 10
F09G2.9 0.530963975208436 18 8
F09G8.10 0.649401773736874 5 1
F09G8.2 0.951382940655904 5 3
F09G8.3 0.219132854867151 6 3
F09G8.4 0.92474668050101 21 9
F09G8.5 0.837604624871841 16 6
F09G8.6 0.354484858164379 15 7
F09G8.7 0.738154211682657 2 1
F09G8.8 0.552034775758754 16 6
F09G8.9 0.00893764749138985 1 1
F10A3.1 0.536340298397788 4 3
F10A3.11 0.646171130770878 14 6
F10A3.12 0.622453140882898 9 4
F10A3.13 0.94036098725029 13 6
F10A3.15 0.571051675469274 6 1
F10A3.16 0.0386597500747587 6 2
F10A3.17 0.0592027176115991 5 3
F10A3.2 0.373444981460902 11 5
F10A3.3 0.128140118126138 4 1
F10A3.4 0.926961441083173 22 13
F10A3.5 0.957596596375166 3 3
F10A3.6 0.836937499548205 5 3
F10A3.7 0.878297827815442 2 1
F10A3.8 0.625504258465721 9 2
F10A3.9 0.18318042452024 6 3
F10B5.1 0.00598432302142671 4 2
F10B5.2 0.352269672766257 9 4
F10B5.3 0.240061856849677 9 3
F10B5.4 0.277090295701637 7 3
F10B5.5 0.306015619678699 10 6
F10B5.6 0.935369093762159 11 7
F10B5.7 0.252045169749591 35 15
F10B5.8 0.242036076588284 8 5
F10B5.9 1 3 0
F10C1.1 1 2 0
F10C1.2 0.10683148516903 18 6
F10C1.3 1 1 0
F10C1.5 0.102073558045478 6 5
F10C1.7 0.155942685535922 8 4
F10C1.8 1 2 0
F10C1.9 1 3 0
F10C2.2 0.644084450705344 7 3
F10C2.3 0.777903957189064 9 5
F10C2.4 0.716131407860276 11 6
F10C2.5 0.187252795423397 14 5
F10C2.6 0.28268260574483 4 3
F10C2.7 0.309464248366448 14 3
F10C5.1 0.00143386759821351 18 7
F10C5.2 0.379705203903881 10 3
F10D11.1 1 1 0
F10D11.2 0.0404228416757695 10 6
F10D11.3 0.661168749931775 1 1
F10D11.4 0.623187501489057 2 1
F10D11.5 0.943769717211696 9 6
F10D11.6 0.523131167433413 20 6
F10D2.1 0.0194396702208477 9 2
F10D2.10 0.918025553250718 14 7
F10D2.11 0.339612379845163 9 4
F10D2.12 0.114213477315262 10 6
F10D2.2 0.191569556250551 8 3
F10D2.4 0.266624211984545 5 3
F10D2.5 0.0422779836930602 16 6
F10D2.6 0.364675720614459 12 8
F10D2.7 0.560097984547388 8 4
F10D2.9 0.801930777338872 9 3
F10D7.1 0.280664969734479 18 9
F10D7.2 0.4336775238986 21 6
F10D7.3 0.871687491302971 3 2
F10D7.4 0.282835466591007 11 1
F10D7.5 0.652272324187754 17 9
F10E7.1 0.00191929320395934 10 2
F10E7.10 0.0119933329208097 16 7
F10E7.2 1 1 0
F10E7.3 0.0182503713723894 3 2
F10E7.4 0.619517737197674 15 5
F10E7.5 0.718945321241337 7 4
F10E7.6 1 1 0
F10E7.7 0.00966830144749298 3 3
F10E7.8 0.320949681287035 15 6
F10E7.9 0.278163351866902 11 5
F10E9.1 0.0708168727493841 3 1
F10E9.10 0.280487757821833 6 4
F10E9.11 0.0483004664627557 1 1
F10E9.12 0.550341948341077 3 1
F10E9.2 0.772888574937977 6 3
F10E9.3 0.446743170813647 10 4
F10E9.4 0.555750989769118 5 2
F10E9.5 0.937901507399826 5 3
F10E9.6 0.140308835327064 22 12
F10E9.7 0.962034312991409 2 1
F10E9.8 0.280260425770471 16 9
F10F2.1 0.665775996719113 57 31
F10F2.2 0.911599500247039 28 9
F10F2.3 0.93841615626112 8 3
F10F2.4 0.428034467887828 11 4
F10F2.7 0.236937326889811 18 10
F10F2.8 0.765351933769781 20 10
F10F2.9 0.30952771274788 13 9
F10G2.1 0.212345160352886 6 4
F10G2.2 1 1 0
F10G2.3 0.703361807128593 5 1
F10G2.4 0.822185726880277 3 1
F10G2.6 0.937026584947405 6 1
F10G2.7 0.916217164574876 17 6
F10G2.8 0.148677181135844 9 6
F10G2.9 1 1 0
F10G7.1 0.418199311210898 16 7
F10G7.10 0.14896933964037 55 24
F10G7.11 0.513574280465667 3 2
F10G7.12 0.722564422188184 1 1
F10G7.2 0.726018176300257 25 9
F10G7.3 0.711871896035849 9 3
F10G7.4 0.982595876144373 15 8
F10G7.5 0.840306947298507 8 2
F10G7.6 0.43951079663492 9 5
F10G7.7 0.335761795730692 7 3
F10G7.8 0.963560174405462 14 11
F10G7.9 0.579800427978167 17 11
F10G8.2 0.508638974970697 3 2
F10G8.3 0.583674948959822 5 1
F10G8.4 0.800273513206885 9 5
F10G8.5 1 2 0
F10G8.6 0.680919165295124 7 5
F10G8.7 0.772463652198617 11 6
F10G8.8 0.539436137082975 28 10
F10G8.9 0.682241773152431 6 1
F11A1.2 0.426564032337105 6 4
F11A1.3 0.0162273593718469 28 10
F11A10.1 0.103858061450061 24 12
F11A10.2 1 3 0
F11A10.3 0.276299808303236 12 6
F11A10.4 0.149098446703532 37 13
F11A10.5 0.00794517842667919 11 7
F11A10.6 0.407701637462167 6 3
F11A10.7 0.562807637802654 8 5
F11A10.8 0.862067089998124 7 2
F11A3.1 0.657234929713525 12 9
F11A3.2 0.95847950206617 19 10
F11A5.1 0.78077926940235 5 3
F11A5.10 0.244323531471911 11 2
F11A5.12 0.461943055289015 7 4
F11A5.13 0.260918784093736 2 1
F11A5.16 0.252897156436212 4 1
F11A5.17 0.971767037390726 5 3
F11A5.18 1 1 0
F11A5.2 0.873315471155241 8 3
F11A5.3 0.0507771011038987 2 1
F11A5.4 0.468558343460645 3 2
F11A5.5 0.42421540485885 11 4
F11A5.7 0.708553944426531 7 5
F11A5.8 0.398130359252922 17 4
F11A5.9 0.485453154213581 16 6
F11A6.1 0.910258465160515 22 10
F11A6.15 1 1 0
F11A6.2 1 4 0
F11C1.1 1 3 0
F11C1.2 0.228618054079524 7 4
F11C1.3 0.905307173067408 12 4
F11C1.4 0.97457634077472 6 4
F11C1.5 0.973495384047514 42 14
F11C1.6 0.729101625990427 12 3
F11C1.7 0.875326672054417 5 1
F11C1.9 0.90968967427897 4 2
F11C3.1 0.334852703675799 9 1
F11C3.2 0.00134452516581218 15 8
F11C3.3 0.171038845332399 52 21
F11C7.1 0.149840246580905 7 4
F11C7.2 0.630917485388733 6 2
F11C7.3 0.984353450440731 8 6
F11C7.4 0.385357773773437 51 21
F11C7.5 0.562953659054193 9 4
F11C7.6 0.888975941912157 2 2
F11C7.7 0.0780007119791648 5 1
F11D11.1 0.403831046585967 5 3
F11D11.11 0.674057445141568 11 5
F11D11.12 1 3 0
F11D11.14 0.826526826715375 9 3
F11D11.21 0.472688457291885 2 2
F11D11.3 0.938512093926292 7 5
F11D11.4 0.344383339349523 2 2
F11D11.5 0.167581708763901 8 2
F11D11.6 0.769848500149573 1 1
F11D11.7 0.399176558671526 2 1
F11D11.8 0.67950144752934 4 2
F11D5.1 0.25694779757041 28 13
F11D5.12 1 1 0
F11D5.3 0.740809436921297 18 5
F11D5.5 0.256256384556631 7 3
F11D5.6 1 3 0
F11D5.7 0.46124530610293 12 5
F11E6.1 0.876106005370972 22 9
F11E6.10 0.206702000421597 4 1
F11E6.11 0.00930578948678709 2 1
F11E6.2 0.104003392248939 1 1
F11E6.3 0.961799496397224 14 4
F11E6.4 0.655516174131827 1 1
F11E6.5 0.952807275970394 3 1
F11E6.6 0.293416553728015 7 4
F11E6.7 0.69667777606766 29 16
F11E6.8 0.722454791007526 18 8
F11E6.9 0.165249242225622 4 2
F11F1.1 0.823645314787725 15 6
F11F1.4 0.116137429251736 6 3
F11F1.5 0.159170367346652 3 2
F11F1.6 0.287933868254942 2 1
F11F1.7 1 2 0
F11F1.8 0.8449342260334 3 2
F11G11.1 0.520195826523503 8 4
F11G11.10 0.922608386453366 4 2
F11G11.11 0.166190777908382 10 8
F11G11.12 0.171115669219875 9 4
F11G11.14 0.195376051299587 1 1
F11G11.2 0.244966839862903 2 2
F11G11.3 0.557457678665835 4 2
F11G11.4 1 2 0
F11G11.5 0.927914554661733 8 4
F11G11.7 0.0249442957634842 11 8
F11G11.8 0.938900984553762 2 2
F11G11.9 0.35429057469971 9 7
F11H8.1 0.0161701886221701 7 5
F11H8.2 0.622120879383249 5 4
F11H8.3 0.969425756803858 11 6
F11H8.4 0.777581052761898 33 17
F12A10.1 1 1 0
F12A10.4 0.557340466848568 15 9
F12A10.5 1 1 0
F12A10.6 0.508363534933156 1 1
F12A10.7 0.477689162273067 1 1
F12A10.8 0.374561113870092 6 1
F12A10.9 0.58218503649375 2 2
F12B6.1 0.516268768842356 38 12
F12B6.2 0.77142986208171 15 9
F12B6.3 0.187838682098423 14 6
F12D9.1 0.145496785535369 10 4
F12D9.2 0.639462443852603 5 1
F12E12.1 0.730036108029463 7 6
F12E12.10 0.977834638500345 4 4
F12E12.11 0.213362024046706 5 3
F12E12.12 0.672746090379476 7 2
F12E12.2 0.637449814258252 8 3
F12E12.3 0.95822525213594 4 2
F12E12.4 1 3 0
F12E12.5 0.219261480770334 9 4
F12E12.6 1 2 0
F12E12.7 0.783922570642031 5 2
F12E12.8 0.629835514911977 8 3
F12E12.9 0.953807915212135 5 1
F12F3.1 0.011284982482817 15 11
F12F6.1 0.895553287509745 15 4
F12F6.10 0.510218696515399 2 2
F12F6.2 0.863460022524233 5 1
F12F6.3 0.155434742129933 8 3
F12F6.5 0.523553403913149 19 7
F12F6.6 0.00496868954598151 23 6
F12F6.7 0.0406298121543929 2 2
F12F6.8 0.894024157512101 8 3
F12F6.9 0.29106244302164 17 6
F13A2.1 0.670495649375645 4 2
F13A2.10 0.234718459698885 2 1
F13A2.2 0.277079914351369 2 1
F13A2.3 0.325380018040697 8 4
F13A2.4 0.203931119958184 5 3
F13A2.5 0.492579971478156 4 4
F13A2.6 0.603440541327824 11 2
F13A2.8 0.680979879665437 6 3
F13A2.9 1 1 0
F13A7.1 0.958036341821628 20 5
F13A7.10 0.494493787439292 7 3
F13A7.11 0.041569618620355 2 1
F13A7.12 0.063913936228297 8 2
F13A7.13 0.729525410732287 6 2
F13A7.14 0.588278111343527 9 5
F13A7.2 0.650258961953375 6 3
F13A7.3 0.295737892986975 5 2
F13A7.7 0.666817370172987 10 2
F13A7.8 0.626792900021823 8 3
F13B10.1 0.829851115729171 34 15
F13B10.2 0.864157521886292 10 3
F13B12.1 0.547509505176323 13 7
F13B12.2 0.66564286051553 8 3
F13B12.3 0.182567092534118 12 4
F13B12.4 0.703465338327517 15 4
F13B12.5 1 1 0
F13B12.6 0.713392076966805 19 6
F13B12.7 1 1 0
F13B6.1 0.327099755350827 7 4
F13B6.2 0.95735983219476 8 4
F13B6.3 0.868590607833985 10 6
F13B9.1 0.341253134708575 48 16
F13B9.2 0.439827725410741 3 2
F13B9.5 0.325994813156672 23 11
F13B9.6 0.380062510137147 9 2
F13B9.8 0.938400503658662 4 2
F13C5.1 0.0842837578894686 4 2
F13C5.2 0.331206518051997 10 6
F13C5.3 0.541262071741937 11 6
F13C5.5 0.957679508001648 4 2
F13C5.6 0.636037468739249 13 6
F13D11.1 0.247827419471138 16 7
F13D11.2 0.638267528214076 22 7
F13D11.3 0.203970077697277 2 2
F13D11.4 0.72160708145816 10 4
F13D12.10 1 1 0
F13D12.2 0.0159460833593317 9 2
F13D12.3 0.516730197088133 17 8
F13D12.4 0.970288141081263 11 5
F13D12.5 0.768341618329563 10 2
F13D12.6 0.421508356963 15 5
F13D12.7 0.787386990294074 11 3
F13D12.8 0.760076598803685 3 1
F13D12.9 0.297237921107344 14 5
F13D2.1 0.722781071744982 38 15
F13D2.2 0.795677318451672 9 2
F13D2.3 0.375527544646743 8 4
F13D2.4 0.518099062208304 6 4
F13E6.1 0.443599719743647 1 1
F13E6.2 0.113544449126454 19 10
F13E6.3 0.800057287861187 8 3
F13E6.4 0.575877915491605 8 4
F13E6.5 0.0327187592809093 6 1
F13E6.6 0.0229294607780948 39 17
F13E9.1 0.344632635403228 10 2
F13E9.10 0.171518860080049 8 2
F13E9.11 0.368257353021131 7 4
F13E9.12 1 1 0
F13E9.13 0.386927319206098 6 4
F13E9.14 0.955920278278933 7 4
F13E9.15 0.196067595706632 4 2
F13E9.16 1 1 0
F13E9.2 1 1 0
F13E9.3 0.656496687518952 1 1
F13E9.4 0.059706176729638 9 5
F13E9.5 1 3 0
F13E9.6 0.287933868254942 5 1
F13E9.8 0.594921359893357 5 3
F13E9.9 0.325934278539061 5 4
F13G11.1 0.429023598915658 14 7
F13G11.2 1 2 0
F13G11.3 0.588192308185686 4 2
F13G11.40 0.572803911171637 1 1
F13G3.1 0.807110146423332 6 5
F13G3.10 0.846002100159436 4 3
F13G3.11 0.875110315309089 4 1
F13G3.12 0.938025867637439 1 1
F13G3.2 0.227032773627747 4 2
F13G3.3 0.0148641081695888 13 7
F13G3.5 0.573383912785324 5 4
F13G3.6 0.286152066733345 3 2
F13G3.7 0.170919110531415 9 6
F13G3.8 0.14745453335618 6 4
F13G3.9 0.55452537338254 3 2
F13H10.1 0.71739513983158 3 1
F13H10.2 0.520259469873109 8 3
F13H10.3 0.0817402757612518 15 10
F13H10.4 0.255397409744748 13 5
F13H10.5 0.826932502380232 7 4
F13H10.6 0.705291392103645 3 1
F13H10.8 0.898557772577559 1 1
F13H10.9 0.246464907435221 3 2
F13H6.1 0.918646273217493 20 6
F13H6.3 0.664814973070283 12 1
F13H6.4 0.402112690669541 10 4
F13H6.5 0.848310372116509 15 3
F13H8.1 0.688348770245557 7 4
F13H8.10 0.708309169296487 40 19
F13H8.11 0.692409722554788 4 1
F13H8.12 0.00036805126266759 3 2
F13H8.2 0.927371836560985 20 12
F13H8.3 0.925153237494655 8 3
F13H8.4 0.253112821088291 7 4
F13H8.5 0.57878748616079 10 2
F13H8.6 0.784857470148444 9 6
F13H8.7 0.553426701824968 12 6
F13H8.8 0.111536517730943 13 6
F13H8.9 0.94288119553711 5 2
F14A5.1 1 1 0
F14B4.1 0.649975231104691 17 8
F14B4.2 0.815520637531923 8 5
F14B4.3 0.823027047052872 18 10
F14B6.1 0.703361807128593 4 1
F14B6.2 0.221737137369271 13 7
F14B6.3 0.0247858740352334 10 3
F14B6.4 0.244570499540338 11 2
F14B6.5 0.120937954522717 13 4
F14B6.6 0.261681240673009 9 4
F14B8.1 0.215331712203334 20 10
F14B8.2 0.983853878624316 2 1
F14B8.3 0.495893877875541 12 8
F14B8.4 0.740324820894511 6 4
F14B8.5 0.826088679394398 18 5
F14B8.6 0.991088497251031 4 1
F14B8.7 0.395969057536847 10 4
F14D12.1 0.00887670483141711 27 14
F14D12.13 1 1 0
F14D12.2 0.354309740901051 3 1
F14D12.4 0.280659479804966 13 8
F14D12.5 0.788671046829207 12 2
F14D12.6 0.439227628514473 6 3
F14D2.1 0.292517513237941 4 1
F14D2.11 0.902902808972006 2 1
F14D2.12 0.268160930502383 7 2
F14D2.13 0.00057297175756732 8 3
F14D2.14 0.611522495977734 5 2
F14D2.15 0.609787343211514 7 3
F14D2.17 0.107506574435628 5 2
F14D2.19 0.793752512592848 5 1
F14D2.2 0.574558253694022 9 5
F14D2.4 0.682985525840246 8 4
F14D2.5 0.0673602506227608 3 1
F14D2.6 0.28271064208241 11 4
F14D2.7 0.268333292905899 3 1
F14D2.8 0.320664413631551 5 2
F14D7.1 1 2 0
F14D7.10 0.910855000125396 1 1
F14D7.11 1 3 0
F14D7.12 0.391645424966757 1 1
F14D7.14 0.253152366098158 3 2
F14D7.2 0.815928266588383 13 6
F14D7.3 0.0416728420708161 4 2
F14D7.5 1 4 0
F14D7.6 0.856637255769154 11 7
F14D7.8 0.689631049025235 7 1
F14D7.9 0.650764473055487 1 1
F14E5.1 0.658439343262008 6 1
F14E5.2 0.674941784347228 31 19
F14E5.3 1 4 0
F14E5.4 0.314507935377561 6 2
F14E5.5 0.88543086441166 7 5
F14E5.6 0.0415328788691323 11 4
F14E5.8 0.315325081918225 3 1
F14F11.1 0.774999477407031 22 11
F14F11.2 0.265884854814739 3 2
F14F3.1 0.28925409720549 21 8
F14F3.2 0.571549938037931 15 5
F14F3.3 0.911304419601825 8 5
F14F3.4 0.917063849183376 2 1
F14F3.5 0.878081345312726 2 1
F14F4.1 0.540818418124069 11 3
F14F4.3 0.924723486158455 33 9
F14F7.1 0.855762496494339 10 6
F14F7.2 0.519148634234614 16 9
F14F7.3 0.797678395534865 20 10
F14F7.4 0.114233180267711 8 3
F14F7.5 0.979919388880891 32 13
F14F7.7 1 1 0
F14F8.1 0.352795028944101 9 5
F14F8.10 0.911863122586616 3 1
F14F8.11 0.271233021680734 8 5
F14F8.12 0.408016368611521 5 1
F14F8.13 0.968639336491133 9 3
F14F8.14 0.120774426756666 4 2
F14F8.3 0.958065374825063 3 3
F14F8.4 0.256565236394738 3 1
F14F8.5 0.238293090240253 6 2
F14F8.6 1 5 0
F14F8.7 0.0679021639953132 6 2
F14F8.9 0.872357272648144 5 1
F14F9.1 0.0427719764484273 8 3
F14F9.2 0.592460310630864 8 2
F14F9.3 0.647349831785659 23 5
F14F9.4 0.145717541684915 19 11
F14F9.5 0.589500129810819 5 2
F14F9.6 0.314824007441774 4 1
F14F9.7 0.88270234501717 4 2
F14F9.8 1 1 0
F14H12.1 0.237423861457579 13 5
F14H12.2 0.911863122586616 3 1
F14H12.3 0.630721256621245 8 3
F14H12.4 1 2 0
F14H12.6 0.618752464974725 3 1
F14H12.7 0.198687838130062 2 1
F14H12.8 0.108447986705608 3 2
F14H3.1 0.857255650771451 6 2
F14H3.10 0.873496867080118 15 10
F14H3.11 0.619638368926553 4 1
F14H3.12 0.0213502282341056 5 1
F14H3.2 0.00623291782966073 12 8
F14H3.3 0.964911811346996 5 3
F14H3.4 0.613374726367019 7 5
F14H3.5 1 2 0
F14H3.6 0.282169913608087 6 3
F14H3.7 0.278219570545777 13 2
F14H3.9 0.0778678342173574 5 4
F14H8.1 0.887573388311491 13 8
F14H8.2 0.419919077230867 8 4
F14H8.4 0.423490850580843 4 1
F14H8.5 0.0701618381266511 4 2
F14H8.6 0.815440182297718 17 11
F14H8.8 0.42018175211538 4 1
F15A2.1 0.595112549225374 13 4
F15A2.2 0.94816280273167 22 8
F15A2.3 0.0221207552387259 10 5
F15A2.4 0.678705568886583 10 6
F15A2.5 0.174811017955082 2 1
F15A2.6 0.801279854497998 30 12
F15A2.8 1 1 0
F15A4.1 0.519598375806393 10 3
F15A4.10 1 3 0
F15A4.11 0.434648920789151 3 1
F15A4.12 0.527923799304886 2 1
F15A4.13 0.0261925077973126 9 2
F15A4.2 0.434648920789151 2 1
F15A4.3 0.452423652502318 7 5
F15A4.4 0.996188494284012 6 2
F15A4.5 0.706178718473726 6 2
F15A4.6 1 1 0
F15A4.7 0.157977216731883 5 1
F15A4.8 0.168669971753756 13 7
F15A4.9 1 3 0
F15A8.1 0.987862669993244 3 1
F15A8.4 0.823286788614574 5 2
F15A8.5 0.837480107266881 7 3
F15A8.6 0.777356496453539 8 2
F15B10.1 0.623101092208284 9 2
F15B10.2 0.671609913751117 37 16
F15B10.3 1 7 2
F15B9.1 0.710074746301464 2 2
F15B9.10 0.370692349213804 10 3
F15B9.11 0.9410242935105 1 1
F15B9.2 0.718152601473296 5 5
F15B9.3 0.508613177640682 6 3
F15B9.4 0.980531892433773 29 9
F15B9.5 0.264740579511974 5 1
F15B9.6 0.634547231762685 9 3
F15B9.7 0.707911547574046 52 23
F15B9.8 0.429495641217926 4 1
F15B9.9 0.0113107944510474 6 2
F15C11.1 0.384400784255499 20 10
F15C11.2 0.555174819713673 13 5
F15D3.1 0.960678315986196 95 36
F15D3.2 0.211987089669194 8 4
F15D3.3 0.261957481244443 7 2
F15D3.4 0.596159495763786 16 8
F15D3.5 1 2 0
F15D3.6 0.431506268368798 4 2
F15D3.7 0.448413121836861 11 6
F15D3.8 0.103249953422505 9 4
F15D3.9 0.448667040341535 3 2
F15D4.1 0.920634523477205 52 25
F15D4.2 0.480429360650457 6 3
F15D4.3 1 2 0
F15D4.4 0.193308229154163 14 8
F15D4.5 0.356719028158822 16 7
F15D4.6 0.663689761269365 4 2
F15D4.8 0.918840071445619 3 1
F15E11.10 0.140178719250462 5 1
F15E11.12 0.457729113164442 1 1
F15E11.15 1 8 0
F15E11.2 1 1 0
F15E11.3 0.873505907950944 6 2
F15E11.4 0.245879071814784 13 4
F15E11.5 0.338928828674091 8 2
F15E6.1 0.651636725115972 37 14
F15E6.2 0.875082888465483 14 5
F15E6.3 0.602219433652555 7 3
F15E6.4 0.365254685462479 4 3
F15E6.5 0.983033127771409 4 3
F15E6.6 0.59620800073044 37 18
F15E6.7 0.73432213684439 7 3
F15E6.8 0.897623596006261 2 2
F15E6.9 0.5130765288482 14 7
F15G9.1 0.0225758106569997 10 8
F15G9.2 0.522888052099904 4 3
F15G9.3 1 3 0
F15G9.4 0.171510192330881 141 59
F15G9.5 0.426074896157833 10 3
F15G9.6 0.443599719743647 1 1
F15H10.1 0.598722276918354 6 1
F15H10.10 0.264740145468793 10 7
F15H10.12 1 1 0
F15H10.2 0.0451439948653259 3 1
F15H10.3 0.746696742744981 2 1
F15H10.4 0.00205403226565937 9 4
F15H10.5 0.67710517141173 7 3
F15H10.7 0.161650495245002 18 7
F15H10.8 0.578406523100167 6 3
F15H10.9 0.95073633116597 7 2
F15H9.1 0.085738403051071 14 5
F15H9.2 1 11 0
F15H9.3 0.109796192481944 5 3
F15H9.4 0.0357108898458416 8 5
F16A11.1 0.0728246975734308 10 3
F16A11.2 0.451598971123825 10 3
F16A11.3 0.529937439370618 34 11
F16B12.1 0.775712891160158 15 4
F16B12.2 0.893910474624482 15 8
F16B12.4 0.515742956190711 5 3
F16B12.5 0.747795252690922 5 3
F16B12.6 0.0879633182645251 46 24
F16B12.7 0.399879473753804 4 1
F16B12.8 0.418098112603938 15 10
F16B3.1 0.994722530402494 23 8
F16B3.3 0.320326252088906 8 4
F16B4.1 0.601685854305326 20 12
F16B4.10 1 4 0
F16B4.11 0.0469859146762566 7 3
F16B4.12 0.360723955336719 11 2
F16B4.2 0.585027432073281 4 3
F16B4.3 0.374557202819795 18 12
F16B4.4 0.75123942662961 3 2
F16B4.5 0.0133302430365027 3 2
F16B4.6 0.695368431537358 6 2
F16B4.7 0.164278373031235 2 1
F16B4.8 0.753924658427569 12 6
F16B4.9 0.989923954831928 8 4
F16C3.1 0.744869477141703 3 2
F16C3.2 0.757394136289586 6 1
F16C3.3 0.957909862950249 15 6
F16C3.4 0.936190703052054 6 3
F16D3.1 0.366845058237491 4 3
F16D3.2 0.43439516283306 17 7
F16D3.4 0.346672413070433 22 10
F16D3.6 0.325447715241096 3 2
F16D3.7 0.323524455926503 8 2
F16F9.1 1 1 0
F16F9.2 0.139191850629092 33 14
F16F9.3 0.589834391661699 4 1
F16F9.4 0.119029750650756 10 2
F16F9.5 0.22896714067511 17 5
F16G10.1 1 4 0
F16G10.10 1 2 0
F16G10.11 0.0535339893603981 15 9
F16G10.13 0.2140647260251 6 3
F16G10.14 0.14816552847987 7 2
F16G10.15 0.302872560954545 7 5
F16G10.2 1 5 0
F16G10.3 0.849439603144685 6 3
F16G10.4 0.934862206047494 4 3
F16G10.5 0.519184810302509 3 1
F16G10.6 0.713848136927133 3 1
F16G10.7 0.45409942665989 2 1
F16G10.8 0.23283420851192 11 4
F16G10.9 0.334569492372864 5 1
F16H11.1 0.554725472882077 15 7
F16H11.2 1 1 0
F16H11.3 0.050332237052763 7 5
F16H11.4 0.232946350899039 5 3
F16H11.5 0.425595936947344 14 5
F16H6.1 0.0467537078738532 16 8
F16H6.10 0.772629913220701 10 7
F16H6.11 1 2 0
F16H6.2 0.999969585571177 6 4
F16H6.3 0.855290865812515 10 3
F16H6.4 0.529664796809143 6 3
F16H6.5 0.862256712378332 4 1
F16H6.6 0.559862739946182 3 1
F16H6.7 1 3 0
F16H6.8 0.571051675469274 2 1
F16H6.9 1 3 0
F16H9.1 0.535789704006202 4 2
F16H9.2 0.489576814512171 23 13
F17A2.1 0.788949889200981 18 5
F17A2.10 0.674059820746167 10 2
F17A2.11 0.441376592891503 8 2
F17A2.12 0.926923259472832 6 4
F17A2.13 0.230639158677557 5 2
F17A2.3 0.626795886812867 7 3
F17A2.4 0.817070853077635 5 3
F17A2.5 0.65933883391713 7 6
F17A2.6 0.187195021633694 6 4
F17A2.7 0.61168524963703 4 1
F17A2.8 0.966771622832064 6 3
F17A2.9 1 4 0
F17A9.1 1 1 0
F17A9.2 0.953595633403941 12 6
F17A9.3 0.913406946536262 7 3
F17A9.4 0.543370217700468 7 3
F17A9.5 0.145214733913246 10 3
F17A9.6 0.305244501792799 3 1
F17B5.1 0.319310022456589 20 6
F17B5.10 1 4 0
F17B5.2 0.845009516487517 7 5
F17B5.3 0.0598486808481975 10 4
F17B5.4 0.858003690798473 5 2
F17B5.5 0.894717498234836 8 3
F17B5.6 0.201649987320397 10 5
F17B5.9 0.104597873615571 2 1
F17C11.1 0.961815521555496 3 1
F17C11.10 0.80141259814595 20 8
F17C11.11 0.408852899812481 7 3
F17C11.12 0.698255971200144 9 4
F17C11.13 0.628722491216771 3 1
F17C11.17 0.124362935309524 4 2
F17C11.3 0.481000561131214 6 3
F17C11.4 0.938025867637439 4 1
F17C11.5 0.811539103593254 3 2
F17C11.7 0.469255420185948 6 4
F17C11.8 1 6 0
F17C11.9 0.783302843268057 10 4
F17C8.1 0.775768716756778 20 11
F17C8.2 0.175666406723564 14 5
F17C8.3 0.905306110637337 7 5
F17C8.4 1 2 0
F17C8.5 0.971092683845817 3 2
F17C8.6 0.360461400802312 2 1
F17C8.7 0.0577466975106216 7 2
F17C8.9 0.217419365924183 7 2
F17E5.1 0.263910957907471 27 17
F17E5.2 0.393326712457078 12 4
F17E9.1 0.8174354101044 13 6
F17E9.10 1 3 0
F17E9.11 0.773693723466422 5 2
F17E9.15 0.563435752979311 2 1
F17E9.16 0.477748526940191 2 1
F17E9.2 0.487147299749139 1 1
F17E9.3 0.0688631927151681 4 1
F17E9.4 0.927819549793045 4 1
F17E9.5 0.976092208340595 7 4
F17E9.7 0.41140140526703 8 4
F17E9.8 0.207885100349186 6 3
F17H10.1 0.878585733834858 8 3
F17H10.2 0.00118208230660907 3 1
F17H10.3 0.0172326253723841 19 12
F17H10.4 0.124692462710774 6 3
F18A1.1 0.096395907586352 25 11
F18A1.2 0.201780419612979 9 1
F18A1.3 0.00988393789104003 11 8
F18A1.4 0.916833506203231 8 4
F18A1.5 0.126492473740438 14 5
F18A1.6 0.690880138101429 14 6
F18A1.7 0.224108696756636 8 2
F18A1.8 1 2 0
F18A11.1 0.159742154240456 11 5
F18A11.2 0.841442677119164 9 6
F18A11.3 1 1 0
F18A11.5 0.195913120761063 11 4
F18A12.1 0.106843317428039 15 5
F18A12.2 0.371917432681084 5 2
F18A12.3 0.276648535854015 11 4
F18A12.4 0.478346154309171 14 7
F18A12.5 0.806059208822078 16 3
F18A12.6 0.922885073446508 32 16
F18A12.7 0.883116634288287 15 4
F18A12.8 0.282204236696386 23 10
F18C12.1 0.211439547410605 79 28
F18C12.2 0.540317684911927 37 15
F18C12.3 0.80941106635885 12 4
F18C5.1 0.953584304593226 3 2
F18C5.10 0.191423034819746 2 1
F18C5.2 0.246000506263389 17 7
F18C5.3 0.839792389176238 35 15
F18C5.4 0.505162184669688 12 6
F18C5.5 0.108763698704713 6 2
F18C5.6 0.0728048829864963 4 4
F18C5.8 0.47354641676749 7 3
F18C5.9 0.194429259079548 1 1
F18E2.1 0.275749942638545 16 12
F18E2.2 0.0780007119791648 9 1
F18E2.3 0.189376780938283 24 13
F18E2.4 0.870681622330733 11 7
F18E2.5 0.975500798998479 11 6
F18E3.1 0.95396939076273 6 3
F18E3.10 1 5 0
F18E3.11 0.075794870627654 2 2
F18E3.12 0.566641904379932 5 3
F18E3.13 0.524901159641683 2 1
F18E3.2 0.554295457876811 7 5
F18E3.4 0.487147299749139 4 1
F18E3.5 0.603319760830858 12 4
F18E3.6 0.597911981118784 4 3
F18E3.7 0.857538056429557 5 1
F18E9.1 0.849278041879221 6 2
F18E9.2 0.701701721959001 3 1
F18E9.3 0.468273886579004 17 7
F18E9.4 0.68198007592617 8 3
F18E9.5 0.214213715371933 31 12
F18E9.6 0.799592940587509 4 3
F18E9.7 0.522904199668145 11 4
F18E9.8 0.292517513237941 1 1
F18F11.1 1 3 0
F18F11.3 0.943787882754583 36 15
F18F11.4 0.426063789964183 17 5
F18F11.5 0.286811803081824 10 5
F18G5.1 0.755483567781205 3 1
F18G5.2 0.118948246807871 17 5
F18G5.3 0.693396483581433 9 3
F18G5.4 0.0656248909622429 14 6
F18G5.5 0.930795492584828 10 3
F18G5.6 0.528138289896107 3 2
F18H3.1 0.544200482534739 4 4
F18H3.3 0.698806583583342 12 5
F18H3.4 0.332685146384027 9 1
F18H3.5 0.286541649282415 7 4
F19B10.1 0.824929934761828 10 5
F19B10.10 0.394019811579287 11 6
F19B10.11 0.325711830368378 17 4
F19B10.13 0.231932711620787 5 3
F19B10.2 0.211417442984392 6 3
F19B10.3 0.734568320721457 3 1
F19B10.4 0.770818890653612 10 3
F19B10.5 0.206043760683774 10 3
F19B10.6 0.753365994291663 2 1
F19B10.7 0.236899008599988 9 5
F19B10.8 0.619638368926553 4 1
F19B10.9 0.730017970358194 15 3
F19B2.3 0.418100137409417 8 3
F19B2.5 0.11126881239224 4 1
F19B2.6 0.0593942952460722 19 11
F19B2.7 0.827465406365552 8 4
F19B2.8 0.279996853372342 9 4
F19B6.1 0.859059113643895 5 4
F19B6.2 0.192868292108712 11 5
F19B6.3 0.366289327974482 13 7
F19B6.4 0.517773222062891 15 7
F19B6.6 1 1 0
F19C6.1 0.445842650394092 24 10
F19C6.2 0.72673661185632 11 4
F19C6.3 0.116112278886635 8 3
F19C6.4 0.101465007671386 12 6
F19C6.5 0.411034368089736 5 2
F19C7.1 1 1 0
F19C7.2 0.246913296313314 8 2
F19C7.3 0.722070959957681 4 4
F19C7.4 0.597427322066931 12 3
F19C7.5 1 3 0
F19C7.6 1 2 0
F19C7.7 0.900003043239237 11 7
F19C7.8 0.809084942984962 16 7
F19D8.1 0.568651036209467 13 6
F19D8.2 0.0370841927410592 8 2
F19F10.1 0.838354403329257 8 4
F19F10.10 0.000130581395433094 20 8
F19F10.11 0.289824259296084 20 6
F19F10.12 0.416701855208827 15 6
F19F10.3 1 1 0
F19F10.4 1 2 0
F19F10.5 0.578615955946848 4 1
F19F10.6 0.778599413454007 7 2
F19F10.7 0.927506265623879 5 3
F19F10.8 0.000818523709507746 3 2
F19F10.9 0.579886251175074 23 9
F19G12.1 1 2 0
F19G12.11 0.344234186274538 3 1
F19G12.2 0.745154746598776 8 3
F19G12.3 1 2 0
F19G12.5 0.306894164203788 11 7
F19G12.7 0.390370637786304 14 9
F19G12.8 1 1 0
F19H6.1 0.597153462633827 5 2
F19H6.2 0.267310642489586 8 5
F19H6.3 0.668486793040423 20 11
F19H6.4 0.783788495735134 6 3
F19H6.5 0.91592322276061 8 2
F19H6.6 0.640047061129719 5 4
F19H8.1 0.340546117711311 36 15
F19H8.2 0.687780919388811 3 1
F19H8.3 0.950660669552096 3 2
F19H8.4 0.565266525027941 20 7
F19H8.5 0.002184285347821 15 5
F20A1.1 0.948805477072129 2 1
F20A1.10 1 3 0
F20A1.2 0.418722887977406 7 5
F20A1.3 0.772459657479194 4 2
F20A1.4 0.798003877854896 12 6
F20A1.6 0.30971378498435 7 3
F20A1.7 0.990077781883997 39 18
F20A1.8 1 2 0
F20A1.9 0.271178307892123 6 1
F20B10.1 0.884856597939823 19 12
F20B10.3 0.363185481280046 8 4
F20B4.6 0.513905815251758 12 8
F20B6.1 0.366957326400649 2 2
F20B6.2 0.0179927914500312 13 8
F20B6.3 0.886543129002464 38 18
F20B6.4 0.078425857898428 2 1
F20B6.5 0.84909847442598 14 3
F20B6.6 0.749760872472796 1 1
F20B6.7 1 2 0
F20B6.8 0.157460790760408 24 9
F20B6.9 0.957562132088559 2 2
F20C5.1 0.99927680306461 19 10
F20C5.2 0.804240942320943 26 10
F20C5.3 1 2 0
F20C5.4 0.877774031353947 6 2
F20C5.5 0.710184733053234 10 5
F20C5.6 0.0374213204190388 10 3
F20C5.7 0.770393507048612 3 1
F20D1.1 0.0872531713733885 5 4
F20D1.10 0.295885162734986 3 2
F20D1.2 0.911308498263486 14 8
F20D1.3 0.772891568239894 14 5
F20D1.4 0.078425857898428 2 1
F20D1.6 0.745029109599427 20 10
F20D1.7 0.0232005788514372 13 6
F20D1.8 0.774685222534207 10 2
F20D1.9 0.136338547740628 8 2
F20D12.1 0.371254309923213 20 14
F20D12.2 0.432843614785139 22 9
F20D12.3 0.159483744462364 11 2
F20D12.4 0.0132780654002824 12 4
F20D12.5 0.354309740901051 3 1
F20D12.6 1 5 0
F20D12.7 1 1 0
F20D6.1 0.634474319257424 6 2
F20D6.10 0.524941907685567 7 2
F20D6.11 0.941430687062832 17 6
F20D6.12 0.889055964440576 15 6
F20D6.2 0.486665367137547 7 5
F20D6.3 0.879587414008937 5 2
F20D6.4 0.126654102458157 9 5
F20D6.5 0.951226841972603 7 3
F20D6.6 1 2 0
F20D6.8 0.188029507719328 7 5
F20D6.9 0.837857820741775 3 1
F20E11.1 0.17449924603955 4 1
F20E11.10 0.579526233977867 3 2
F20E11.12 0.828386910775608 6 4
F20E11.15 1 1 0
F20E11.17 0.285536451953409 1 1
F20E11.18 0.80463934732044 6 1
F20E11.2 0.695886702372251 9 4
F20E11.4 0.491883868786663 5 1
F20E11.5 0.942626608892771 5 2
F20E11.6 0.103207067731606 4 2
F20E11.7 0.00100299674820836 13 5
F20G2.1 0.942254754397605 10 5
F20G2.2 0.431935530018833 4 1
F20G2.3 0.252451204734359 6 5
F20G2.4 0.604885342785682 11 4
F20G2.5 0.63031201845769 9 1
F20G2.6 0.325420112047667 6 6
F20G4.1 0.803924910493988 28 13
F20G4.2 1 7 0
F20G4.3 0.428309575485164 43 12
F20H11.1 0.100967955810971 8 5
F20H11.2 0.195094838409984 25 10
F20H11.3 0.995058240093556 3 2
F20H11.4 0.04057156320441 11 3
F20H11.5 0.782949609295579 8 2
F21A10.1 0.946407881836011 6 3
F21A10.2 0.107711428908741 22 15
F21A10.4 0.607620736746947 18 6
F21A3.1 0.683198313728265 10 8
F21A3.11 0.338529863440276 11 2
F21A3.3 0.752157309462648 7 1
F21A3.4 0.97931021467836 4 3
F21A3.5 0.416524079097842 14 5
F21A3.6 0.0798814741544776 2 1
F21A3.7 0.167677671206886 20 8
F21A9.1 0.877090808772163 1 1
F21A9.2 0.0627735134522185 8 5
F21C10.1 0.0168448593954219 2 2
F21C10.10 0.454857196591641 5 1
F21C10.12 0.510391413250616 8 4
F21C10.13 0.748256184275678 3 2
F21C10.3 0.469848265528985 10 5
F21C10.4 0.737022397632477 5 3
F21C10.5 1 2 0
F21C10.6 0.947805225526115 2 1
F21C10.7 0.757197797953836 58 25
F21C10.8 0.190744198515852 6 2
F21C10.9 0.959805665955074 8 3
F21C3.1 0.318369690227569 5 4
F21C3.2 0.682054669017844 15 6
F21C3.3 0.336429866472711 5 3
F21C3.4 0.0819694259250929 13 6
F21C3.5 1 1 0
F21C3.6 0.624260089586656 4 2
F21C3.7 0.444284348989001 6 2
F21D12.1 0.118714486006026 13 5
F21D12.2 0.983634951226796 7 4
F21D12.3 0.494621156756991 10 4
F21D12.5 0.502283012878462 1 1
F21D5.1 0.83905451453811 12 2
F21D5.2 0.162036778453719 7 2
F21D5.3 0.995287100096953 16 7
F21D5.4 0.966181536343644 7 2
F21D5.5 0.329038615652948 11 2
F21D5.6 0.16208649377131 3 1
F21D5.7 0.570603976122442 17 4
F21D5.8 0.00020550092097682 2 2
F21D5.9 0.0416888793390522 4 3
F21D9.1 0.46944565970355 6 3
F21D9.2 0.554142428338511 9 5
F21D9.3 0.777332103446039 1 1
F21D9.4 0.6398757408309 4 3
F21D9.8 0.431568999434942 7 4
F21E9.2 1 3 0
F21E9.4 0.104597873615571 2 1
F21E9.6 0.458666910005459 8 2
F21F12.1 0.425530410572019 3 1
F21F3.1 1 7 0
F21F3.2 0.332652104887392 12 6
F21F3.3 0.350787152327517 6 3
F21F3.4 0.547778420487359 11 2
F21F3.5 0.267073943548701 6 2
F21F3.6 0.0307985619637218 3 1
F21F3.7 0.424378040479854 3 1
F21F8.1 0.677185617542188 3 2
F21F8.10 0.168563003493231 10 6
F21F8.11 0.776275673909408 16 9
F21F8.2 0.195340420872139 8 2
F21F8.3 0.149797594481072 6 3
F21F8.4 0.917585232951345 10 4
F21F8.5 0.957028986673892 3 1
F21F8.6 0.160957863852493 1 1
F21F8.7 0.0407585828951921 12 3
F21F8.9 0.0542620039027209 5 1
F21G4.1 0.0177000674479054 13 9
F21G4.2 0.728179691981364 52 24
F21G4.3 0.8709949204449 3 2
F21G4.4 0.177980159977838 5 3
F21G4.5 0.477918792043754 7 1
F21G4.6 0.133106078238274 41 14
F21H11.2 0.137682860367383 66 35
F21H11.3 0.634792373220224 12 3
F21H12.1 0.271351593439752 12 7
F21H12.2 0.116305419073917 2 1
F21H12.3 0.105493105146621 2 2
F21H12.4 0.651601830897539 7 3
F21H12.5 0.0343457332273478 13 5
F21H12.6 0.182789751208563 36 11
F21H12.7 0.41769318513287 6 1
F21H7.1 0.228060281981383 7 3
F21H7.10 0.229884062348961 9 6
F21H7.11 0.4033276841645 12 6
F21H7.12 0.310763931318161 5 2
F21H7.14 0.575949066485262 3 2
F21H7.2 0.499415307053313 11 6
F21H7.3 0.736564599112833 5 1
F21H7.4 0.499011143322998 9 3
F21H7.5 0.405502850236637 15 5
F21H7.7 0.576887766097049 12 5
F21H7.9 0.566218152941817 30 16
F22A3.1 0.567678516938925 10 3
F22A3.2 0.818278506199719 4 1
F22A3.3 0.568552763022737 14 5
F22A3.5 0.218427333331282 14 7
F22A3.6 0.0051466434383054 5 2
F22A3.7 1 3 0
F22B3.1 0.816113375928726 2 1
F22B3.10 0.421469773128422 4 1
F22B3.2 1 1 0
F22B3.4 0.813468807603621 18 10
F22B3.5 0.441775728965341 3 2
F22B3.7 0.235105333952065 4 1
F22B3.8 0.34216508861074 18 13
F22B5.1 0.736564599112833 3 1
F22B5.10 0.50712020565144 3 2
F22B5.2 0.551282366990739 9 5
F22B5.3 0.254298910076389 13 10
F22B5.4 1 3 0
F22B5.5 0.777545281786903 5 4
F22B5.6 0.232449011327896 3 2
F22B5.7 0.527106021895874 24 7
F22B5.9 0.692112948376133 10 7
F22B7.1 0.0240075100653703 7 2
F22B7.10 0.574515122799607 11 1
F22B7.13 0.185675309827528 6 2
F22B7.2 0.725174849294029 4 3
F22B7.3 0.917063849183376 3 1
F22B7.4 0.343593707571026 3 1
F22B7.5 0.259897417429109 10 4
F22B7.6 0.65584100708462 10 6
F22B7.7 0.117518658066814 15 5
F22B7.9 0.051199372325977 3 3
F22B8.1 0.0357296284831743 4 2
F22B8.3 0.285645620886262 8 7
F22B8.5 0.358000505790403 6 1
F22B8.6 1 3 0
F22B8.7 0.168791330899976 5 2
F22D3.1 0.491530209607784 22 13
F22D3.2 0.122848742213689 14 5
F22D3.4 1 6 0
F22D3.5 1 1 0
F22D3.6 0.962996358564979 18 5
F22D6.1 0.132777858706666 8 5
F22D6.10 0.636901458219178 13 4
F22D6.11 0.316167714062918 6 1
F22D6.12 0.772645666022917 11 8
F22D6.2 0.42018175211538 3 1
F22D6.3 0.154261454435701 14 4
F22D6.4 0.15508003168622 3 1
F22D6.5 0.955648226778162 23 13
F22D6.6 0.00238801272605627 11 4
F22D6.8 1 1 0
F22D6.9 0.562263172706757 6 1
F22E10.1 0.0271250285838291 29 14
F22E10.2 0.65776689057492 27 9
F22E10.3 0.68242360329115 21 9
F22E10.5 0.435001655642134 11 4
F22E12.1 0.745554917507953 18 11
F22E12.2 0.139517851277976 6 4
F22E12.3 0.453400118907568 8 4
F22E12.4 0.806501275837244 18 9
F22E5.1 0.358770529068038 6 3
F22E5.11 0.888801898352205 7 4
F22E5.12 0.17449924603955 2 1
F22E5.13 0.254918611766492 3 2
F22E5.16 0.0632260609929047 11 5
F22E5.17 0.594314781468391 5 1
F22E5.2 1 2 0
F22E5.20 0.078425857898428 2 1
F22E5.21 1 3 0
F22E5.3 0.598306299142104 31 14
F22E5.4 0.713347077598281 5 2
F22E5.6 0.0404771979562532 4 1
F22E5.7 0.472481245313678 2 1
F22E5.8 1 3 0
F22E5.9 0.317381565407215 3 2
F22F1.1 1 4 0
F22F1.2 0.22686308933902 5 2
F22F1.3 0.107601338909838 7 2
F22F4.1 0.360737554947036 16 7
F22F4.2 0.0051229791956906 6 3
F22F4.3 0.777153996413477 17 9
F22F4.4 0.191423034819746 1 1
F22F4.5 1 3 0
F22F7.1 0.411224237514645 13 6
F22F7.2 0.468799838446692 9 3
F22F7.3 0.462675402936691 13 6
F22F7.4 0.335110313979706 15 6
F22F7.5 0.335573993711859 9 3
F22F7.6 0.274435435523182 9 3
F22F7.7 0.911415838667005 12 5
F22F7.8 0.274906183100715 3 1
F22G12.1 0.430586838539032 9 4
F22G12.3 0.527733418143 6 2
F22G12.4 0.00194378753491831 25 12
F22G12.5 0.946671769977288 57 23
F22G12.7 0.93935994112121 9 5
F22G12.8 0.0261748512910047 6 6
F22H10.1 0.640360901621995 4 1
F22H10.2 0.412954152486067 4 3
F22H10.3 0.144744569990328 6 4
F22H10.4 1 3 0
F22H10.5 0.0517472568869781 13 6
F22H10.6 0.772521080238254 5 1
F23A7.1 1 1 0
F23A7.3 0.128339435035891 9 2
F23A7.4 0.258677790284838 2 1
F23A7.5 0.379515446149933 22 10
F23A7.8 1 1 0
F23B12.1 0.229990714849226 9 3
F23B12.4 0.662086600863227 9 3
F23B12.5 0.0767047039381845 10 3
F23B12.6 0.582248017188548 7 5
F23B12.7 0.567498780189603 22 7
F23B12.8 0.00690185880982164 28 17
F23B12.9 1 4 0
F23B2.10 0.719453992019392 8 2
F23B2.11 0.104416443484168 20 8
F23B2.12 0.571935980058314 25 7
F23B2.13 0.367498761343537 3 2
F23B2.3 0.611170363009487 14 6
F23B2.4 0.628086135332336 20 9
F23B2.5 0.669801619364741 3 1
F23B2.6 0.317056483990253 6 3
F23B2.7 0.669259437882345 5 2
F23C8.11 1 2 0
F23C8.12 0.38674503976189 3 1
F23C8.13 0.558225483876204 8 3
F23C8.3 0.371820249736511 6 1
F23C8.4 0.423337251987548 6 6
F23C8.5 0.6593649653784 4 2
F23C8.6 0.0614812486891638 2 2
F23C8.7 0.202211670792768 16 6
F23C8.8 0.59419781539591 12 6
F23C8.9 0.963377787514928 6 2
F23D12.1 0.647922903159399 7 5
F23D12.10 0.245968053610536 16 7
F23D12.11 0.0803149345288126 2 1
F23D12.2 0.917606223309975 38 11
F23D12.3 0.869389670710065 2 1
F23D12.4 0.953807915212135 3 1
F23D12.5 0.620498508865754 11 5
F23D12.6 1 1 0
F23D12.7 1 3 0
F23D12.8 0.443599719743647 2 1
F23F1.1 0.0174391739585442 6 2
F23F1.10 1 1 0
F23F1.2 0.877327765647469 6 2
F23F1.3 0.999107164485908 8 1
F23F1.4 0.943636384685843 4 4
F23F1.5 0.282723587672974 6 3
F23F1.6 0.626743693572831 11 4
F23F1.7 0.155858844810855 6 3
F23F1.8 0.478929773499607 7 5
F23F1.9 0.160921269113883 9 5
F23F12.10 0.796757787993912 4 2
F23F12.12 0.792783992437389 3 1
F23F12.13 0.400887584372614 13 8
F23F12.3 0.493632084318683 10 5
F23F12.4 0.265005640417673 10 3
F23F12.6 0.26353238376565 8 5
F23F12.8 0.284200208434633 16 8
F23F12.9 0.342019834738453 6 3
F23G4.1 0.643959997806138 5 1
F23H11.1 0.924567729210877 5 4
F23H11.2 0.671851505418716 18 8
F23H11.3 0.948805477072129 8 1
F23H11.4 0.241408208405637 28 12
F23H11.5 1 1 0
F23H11.6 0.0563963419045792 9 3
F23H11.7 0.20786679382331 8 2
F23H11.8 0.402764780170949 15 4
F23H11.9 0.0421026997461486 3 1
F23H12.1 0.994486577278469 4 3
F23H12.2 0.416239535470045 6 2
F23H12.3 0.495849809407033 3 1
F23H12.4 0.195212135702664 8 3
F23H12.5 0.35727910164446 23 13
F23H12.6 0.640044043072681 21 8
F23H12.7 0.00118208230660907 3 1
F23H12.8 0.119917030990781 1 1
F23H12.9 1 2 0
F25A2.1 0.076814228537748 7 2
F25B3.1 0.888996185802346 24 11
F25B3.2 0.611138731590529 11 5
F25B3.3 0.127108265133624 14 5
F25B3.4 0.758076142602105 6 2
F25B3.5 0.00070131345169544 10 3
F25B3.6 0.371002901525972 13 6
F25B4.1 0.86054256818437 12 5
F25B4.2 0.254063199599894 14 6
F25B4.4 0.976825634350766 3 3
F25B4.5 0.508161327697453 18 7
F25B4.6 0.974711602244274 5 3
F25B4.7 0.297605032586852 5 1
F25B4.8 0.580335327704959 2 1
F25B4.9 0.113987414886068 1 1
F25B5.1 0.0771444704445697 18 7
F25B5.2 0.954847870981498 22 9
F25B5.3 0.0104344509821757 7 4
F25B5.4 0.596377546413403 22 10
F25B5.5 0.498059512326457 10 3
F25B5.6 0.569924282076854 7 4
F25B5.7 0.181733701681924 20 8
F25C8.2 0.967339113297849 10 2
F25C8.3 0.252318238756363 85 38
F25C8.4 0.183214839242096 8 2
F25C8.5 0.861886584774472 11 4
F25D1.1 0.924285938971391 8 4
F25D1.2 0.982977405679154 7 4
F25D1.3 0.903670886372378 9 2
F25D1.4 0.399302363758678 24 11
F25D1.5 0.495641573073735 8 4
F25D7.1 0.84508837698096 7 2
F25D7.2 0.988156313317508 12 7
F25D7.3 0.916223066639294 21 10
F25D7.4 0.182805962247663 13 4
F25D7.5 0.202913964368996 22 4
F25E2.1 0.34282788709152 7 3
F25E2.2 0.0202470758527322 16 8
F25E2.3 0.370128165624313 13 6
F25E2.4 0.26163150912702 9 4
F25E2.5 0.219291013475206 22 13
F25E5.1 0.119451771961877 32 19
F25E5.10 1 6 0
F25E5.12 0.046322567006821 9 4
F25E5.13 0.915006296721773 10 3
F25E5.14 0.718768994025242 7 3
F25E5.16 0.218728987711522 6 3
F25E5.2 0.471711968405158 9 2
F25E5.3 0.190417417661817 9 4
F25E5.4 0.628033121361727 16 5
F25E5.5 0.455008297937706 10 3
F25E5.6 0.409065269564235 6 1
F25E5.7 0.529294279554811 5 5
F25E5.8 0.702675657824853 7 2
F25E5.9 0.0841814721010358 2 1
F25F2.1 0.982744704464911 12 6
F25F2.2 0.590894240407499 91 37
F25F6.1 0.306465466648137 26 9
F25F8.1 0.362649259927004 11 3
F25F8.2 0.579027460193596 9 3
F25G6.1 0.948709906120637 15 8
F25G6.2 0.753406050654492 30 11
F25G6.3 0.157088336509281 13 7
F25G6.4 0.347648816612387 14 9
F25G6.5 0.859677852218139 6 3
F25G6.6 0.503113221051198 6 4
F25G6.7 0.443599719743647 12 1
F25G6.8 0.731731040739115 5 1
F25G6.9 0.546960526367125 33 16
F25H2.1 0.816113375928726 6 1
F25H2.10 0.00372794389804554 12 7
F25H2.11 0.0603459857769885 5 1
F25H2.12 0.987810463747514 11 2
F25H2.13 0.583855517949622 22 11
F25H2.2 0.263457448315638 7 3
F25H2.3 0.479442575994154 10 5
F25H2.4 0.450486677253875 4 3
F25H2.5 0.0862459278041232 5 2
F25H2.6 0.985353884868806 15 7
F25H2.7 0.793752512592848 2 1
F25H2.8 0.22653245927895 9 3
F25H2.9 0.260918784093736 3 1
F25H5.1 0.790944359650303 17 9
F25H5.10 0.726067508225727 1 1
F25H5.2 0.242141326314719 15 8
F25H5.3 0.110075398995396 18 8
F25H5.4 0.784142369377863 15 7
F25H5.5 0.256890854884184 17 7
F25H5.6 1 2 0
F25H5.7 0.900079202714497 14 6
F25H5.8 1 2 0
F25H8.1 0.492075979107768 8 5
F25H8.2 0.556702389750007 10 3
F25H8.3 0.74890611048109 36 15
F25H8.5 0.716822524127267 29 13
F25H8.6 0.771769926058037 11 1
F25H8.7 0.948805477072129 1 1
F25H9.1 0.0952680157980269 11 2
F25H9.2 0.55387619724165 5 3
F25H9.3 0.295520664935574 13 6
F25H9.4 0.442818647798391 7 2
F25H9.5 0.0159543231711792 13 4
F25H9.6 0.189441835851285 5 2
F25H9.7 0.726067508225727 5 1
F26A1.1 0.0818764928898036 7 4
F26A1.10 1 2 0
F26A1.11 1 4 0
F26A1.12 0.262464647330854 6 2
F26A1.13 0.706133853088333 9 5
F26A1.14 0.782778349617486 7 3
F26A1.15 0.0285840044922484 3 2
F26A1.2 0.33274234439689 9 3
F26A1.3 0.434236632283638 14 7
F26A1.4 0.476621653607902 5 5
F26A1.6 1 1 0
F26A1.7 0.0118639088054102 3 1
F26A1.8 0.310469973494824 10 6
F26A1.9 0.764822897849045 2 2
F26A10.1 0.0798814741544776 2 1
F26A10.2 0.376928960358935 15 10
F26A3.1 0.0458397285940464 7 3
F26A3.2 0.571308156629365 2 2
F26A3.3 0.484354630259151 23 11
F26A3.4 0.922140263395642 3 2
F26A3.5 0.856336346138005 8 1
F26A3.6 0.692616639843082 7 3
F26A3.7 0.621589311356616 7 3
F26A3.8 0.350693491346433 36 18
F26B1.2 0.687533426744469 11 6
F26B1.3 0.448634467763416 11 5
F26B1.4 0.651679781475495 13 6
F26B1.5 0.769943114771792 8 3
F26B1.6 0.0280947298873216 7 5
F26B1.7 0.658243713996385 5 2
F26B1.8 1 3 0
F26C11.1 0.912336195906093 6 2
F26C11.2 0.766998072825002 3 2
F26C11.3 0.0621278584991107 48 24
F26C11.4 0.357226350557617 3 1
F26D10.10 0.423490850580843 11 1
F26D10.11 0.377878188656132 5 3
F26D10.12 0.274906183100715 2 1
F26D10.13 1 3 0
F26D10.3 0.528291952650139 14 7
F26D10.8 0.148772105761623 12 6
F26D10.9 0.642119589450252 12 6
F26D11.1 0.9410242935105 2 1
F26D11.10 0.87180326207943 16 8
F26D11.11 0.0207848254899119 17 7
F26D11.12 0.428125899038019 1 1
F26D11.13 0.140890546139605 5 1
F26D11.2 0.516770171047588 11 3
F26D11.4 0.258677790284838 6 1
F26D11.5 0.957811186221962 4 1
F26D11.6 0.214999090347397 3 2
F26D11.9 0.933529467998617 7 3
F26D12.1 0.650471938806171 19 5
F26D2.1 0.776579596604994 4 1
F26D2.10 0.783847646859853 21 13
F26D2.11 0.8801202746952 10 7
F26D2.12 0.274897514884311 8 2
F26D2.13 0.0128621879659523 5 2
F26D2.14 0.829074156889086 6 4
F26D2.15 0.610804366087216 8 1
F26D2.16 0.0102053705054443 11 8
F26D2.2 0.0598717220276124 10 5
F26D2.3 0.0895151549635922 10 2
F26D2.4 0.325305479962945 7 4
F26D2.7 0.0601505853086569 4 2
F26D2.9 0.819403787742358 9 5
F26E4.1 0.583999417759588 11 5
F26E4.10 0.580153054454275 21 8
F26E4.11 0.188743867916899 13 8
F26E4.12 0.881270699533067 3 2
F26E4.2 0.734568320721457 1 1
F26E4.3 0.386254551232511 15 7
F26E4.4 0.399117044108151 3 3
F26E4.5 0.11541338528757 12 3
F26E4.6 0.0142020207408629 3 1
F26E4.7 0.902266489200552 16 3
F26E4.8 0.00921110173449735 13 9
F26E4.9 0.000977891984317241 2 1
F26F12.1 0.531877442044103 17 8
F26F12.2 0.796140642059344 7 3
F26F12.3 0.888084436974029 28 10
F26F12.4 0.633188099468038 3 1
F26F12.5 0.785146026633898 8 4
F26F12.6 0.978464491189671 6 3
F26F12.7 0.920187010498801 46 26
F26F12.8 0.919423553700601 2 2
F26F2.1 0.980305335078761 19 10
F26F2.10 0.527390157385171 5 3
F26F2.11 1 1 0
F26F2.13 0.406237369002481 4 2
F26F2.3 0.714678285904053 11 6
F26F2.4 0.902902808972006 2 1
F26F2.5 1 2 0
F26F2.6 0.0219235671845628 18 5
F26F2.7 0.687764134048576 14 4
F26F2.8 0.930229895028314 5 2
F26F4.1 0.36923537541331 8 4
F26F4.10 0.344750333029963 17 9
F26F4.11 1 4 0
F26F4.12 0.749760872472796 2 1
F26F4.13 0.937026584947405 3 1
F26F4.3 0.0113694955699373 4 2
F26F4.4 0.829476051034733 9 5
F26F4.5 0.618703769845049 6 4
F26F4.6 0.00258172270675328 8 3
F26F4.7 0.156781167130718 24 11
F26F4.8 0.145169679428471 6 4
F26F4.9 0.789427690694223 6 2
F26G1.1 0.0801214471969238 20 5
F26G1.10 0.777001624402384 5 2
F26G1.11 0.357226350557617 2 1
F26G1.2 0.078425857898428 1 1
F26G1.3 0.867941527852444 3 2
F26G1.4 0.0555366362030473 9 2
F26G1.5 0.764760868356609 4 2
F26G1.6 0.66659410644077 17 10
F26G1.7 0.419657267572565 7 3
F26G1.9 0.922978870399049 4 2
F26G5.1 0.742979765367856 12 4
F26G5.10 0.264705256950754 5 3
F26G5.12 0.869389670710065 2 1
F26G5.2 0.627032893552475 13 7
F26G5.4 0.131766204628297 4 3
F26G5.5 0.385380347997746 9 5
F26G5.9 0.164070986237479 31 11
F26H11.1 0.00227729726127137 3 1
F26H11.2 0.126431618765952 74 28
F26H11.4 0.524319176169482 17 10
F26H11.5 0.79994054025105 7 2
F26H11.6 1 4 0
F26H11.8 0.548508160402335 5 2
F26H9.1 0.614431720005822 8 4
F26H9.2 0.736549577449744 10 5
F26H9.4 0.782554204453515 6 3
F26H9.5 0.38942735938887 5 3
F26H9.7 0.0196384114112114 7 6
F26H9.8 0.801348686845396 24 13
F27B10.1 0.282835466591007 5 1
F27B3.2 0.91293469599926 12 5
F27B3.5 1 8 0
F27B3.6 0.309747550536585 6 2
F27B3.7 0.982324768839159 5 4
F27B3.8 1 1 0
F27C1.1 0.865398009672398 8 2
F27C1.11 0.769097292731315 45 20
F27C1.13 0.79532998421613 6 2
F27C1.2 0.631937069074627 9 5
F27C1.3 0.936769017440974 6 3
F27C1.4 0.741202685245899 6 1
F27C1.6 0.515192376044531 11 6
F27C1.7 0.317990718605129 3 1
F27C1.8 0.877490934078462 5 3
F27C8.1 0.718489981895272 13 6
F27C8.2 0.137937716636737 6 1
F27C8.4 1 3 0
F27C8.5 0.562715813052635 9 5
F27C8.6 0.0980377092177626 4 2
F27D4.1 0.00511219975838379 3 1
F27D4.2 1 3 0
F27D4.4 0.480438798498613 5 4
F27D4.5 0.113987414886068 3 1
F27D4.6 0.414599092081213 21 13
F27D4.7 0.193566824436801 1 1
F27D4.8 1 1 0
F27D9.1 0.769217110841297 11 5
F27D9.12 0.803924983312441 4 3
F27D9.2 0.510426357922156 7 3
F27D9.3 0.0726851864072554 5 3
F27D9.4 0.206702000421597 3 1
F27D9.5 0.0861220820676627 13 6
F27D9.6 0.896997056056027 4 3
F27D9.7 0.256122123966239 9 3
F27D9.8 0.168898297869544 9 4
F27E11.1 0.735886981730852 12 7
F27E11.2 0.4906209860357 13 5
F27E11.3 0.473747646616571 22 8
F27E5.1 0.033666495563547 11 6
F27E5.2 0.660969782512756 4 1
F27E5.3 0.942212846860416 19 8
F27E5.4 0.467599929884031 6 2
F27E5.5 0.169373575574426 3 1
F27E5.7 0.594314781468391 2 1
F27E5.8 0.555228824237892 10 6
F27E5.9 1 1 0
F28A10.1 0.645157798559194 8 2
F28A10.10 0.740913251957815 5 2
F28A10.2 0.30560886969149 7 3
F28A10.3 0.0487535818602316 5 3
F28A10.4 0.988897639728132 2 2
F28A10.5 0.116305419073917 2 1
F28A10.6 0.373789521374439 10 4
F28A10.7 0.900983876747425 3 2
F28A10.8 0.905799414333418 8 5
F28A10.9 0.326214672424324 5 2
F28A12.1 0.2249783503052 15 6
F28A12.2 0.707034944309563 7 2
F28A12.3 1 2 0
F28A12.4 0.601586386603614 6 4
F28B1.1 0.750640667666696 8 5
F28B1.2 0.00458303657351011 28 15
F28B1.3 0.446754544623738 19 11
F28B1.4 0.841764393502509 9 4
F28B1.5 0.262077380420916 16 6
F28B1.6 0.392857976193023 8 4
F28B1.8 0.860613088473886 10 4
F28B1.9 0.425530410572019 6 1
F28B12.1 0.572803911171637 5 1
F28B12.2 0.900156535709645 13 6
F28B12.3 0.474437451920656 11 5
F28B12.6 0.0542656084534265 4 3
F28B3.1 0.877308714441074 33 13
F28B3.10 1 1 0
F28B3.4 0.588460037589536 9 2
F28B3.5 0.332822173516102 3 1
F28B3.6 1 1 0
F28B3.7 0.673182770643248 24 14
F28B3.8 0.0445165239176663 11 10
F28B3.9 0.448879399727215 8 2
F28B4.2 0.402672892845649 30 13
F28B4.3 0.73351608857395 48 24
F28B4.4 0.102321971091026 1 1
F28B4.7 0.119618184629213 1 1
F28C1.1 0.333132717750234 17 7
F28C1.2 0.726201752850066 16 5
F28C1.3 0.104200557061946 25 8
F28C10.1 0.283719846796206 2 2
F28C10.3 0.757230126904462 8 4
F28C10.4 1 1 0
F28C12.1 0.156727948468355 12 6
F28C12.2 0.546464337693648 6 2
F28C12.4 0.0612293652070962 13 8
F28C12.5 0.771700017414787 11 4
F28C12.7 0.157929040872734 7 2
F28C6.1 0.261433246641776 16 6
F28C6.2 0.9454355876916 9 4
F28C6.3 0.264913542318337 8 2
F28C6.4 0.255563643341442 12 4
F28C6.5 0.224792945078998 3 1
F28C6.6 0.319892691183919 14 7
F28C6.7 1 4 0
F28C6.9 0.426419160866936 10 6
F28D1.1 0.322831365750103 7 3
F28D1.10 0.344470367285528 21 14
F28D1.2 0.662658150894368 10 7
F28D1.3 0.599092446814637 10 4
F28D1.4 0.662455398985486 11 10
F28D1.5 0.112986301493824 9 5
F28D1.6 0.862935259967215 6 3
F28D1.7 1 1 0
F28D1.8 1 7 4
F28D1.9 0.955138077390357 14 9
F28D9.1 0.306792528160178 18 9
F28D9.2 0.548717469167118 8 4
F28D9.4 0.137542434153936 6 4
F28E10.1 0.14733814539803 34 12
F28E10.2 0.0998268828720603 8 4
F28E10.4 1 3 0
F28E10.5 1 5 0
F28F5.3 0.995884929703759 31 12
F28F5.4 0.925823274768701 1 1
F28F5.6 0.0841361026348932 4 3
F28F8.1 0.853456844571672 14 8
F28F8.2 0.634634470214801 13 2
F28F8.3 0.264740579511974 1 1
F28F8.4 0.211242251157346 7 3
F28F8.5 1 2 0
F28F8.6 0.652796220158675 5 1
F28F8.7 0.369702932126176 8 5
F28F8.8 0.4534781539687 7 3
F28F8.9 0.782472705608485 3 2
F28F9.1 0.897989319670137 17 7
F28F9.2 0.983853878624316 3 1
F28F9.3 0.764352446171549 4 3
F28F9.4 0.243559877485733 11 4
F28F9.8 1 1 0
F28G4.1 0.332875050719078 16 7
F28G4.2 0.912043144871792 9 5
F28G4.3 0.132847227001885 8 5
F28G4.4 0.848339126422555 10 4
F28H1.1 0.476734189002617 6 4
F28H1.2 0.183290407718698 5 3
F28H1.3 0.716395043526703 25 9
F28H1.4 0.536120212931501 2 2
F28H1.5 0.213981151783639 3 2
F28H6.1 0.133746169966135 19 12
F28H6.2 1 1 0
F28H6.3 0.28850415964165 11 1
F28H6.4 0.415745349410038 22 8
F28H6.6 0.87599232244106 14 7
F28H6.7 0.493641473684587 2 1
F28H6.8 0.831758730948054 2 1
F28H7.1 0.938025867637439 3 1
F28H7.10 0.262599345396181 17 7
F28H7.11 0.0496718270231673 8 5
F28H7.2 0.366960651467208 8 5
F28H7.3 0.887427407621826 8 5
F28H7.4 0.714558937695831 3 2
F28H7.6 0.50948904510652 16 6
F28H7.7 0.380629248427242 7 1
F28H7.8 0.710660863177316 5 3
F28H7.9 0.195387042912299 8 6
F29A7.1 0.0253221932806871 8 2
F29A7.2 0.0404499576490318 8 2
F29A7.3 1 2 0
F29A7.4 0.199486095163752 3 2
F29A7.5 0.522923640513588 1 1
F29A7.6 1 3 0
F29A7.7 0.0670808596684896 5 4
F29A7.8 1 5 0
F29B9.10 0.918840071445619 2 1
F29B9.11 0.547822437695775 5 2
F29B9.12 1 7 0
F29B9.2 0.961664104642598 17 6
F29B9.4 0.856100259154376 8 4
F29B9.5 0.493084015215575 3 2
F29B9.6 0.0603459857769885 3 1
F29B9.7 1 6 0
F29B9.8 1 1 0
F29B9.9 0.0360156293762643 12 6
F29C12.1 0.607380190461557 14 6
F29C12.3 0.492861803454325 53 26
F29C12.4 0.00825539256996555 20 11
F29C12.5 0.0111542372485203 15 4
F29C12.6 0.649927344894429 4 1
F29C4.1 0.298461411298739 19 7
F29C4.2 0.125639104361753 1 1
F29C4.4 1 1 0
F29C4.5 0.535110517639333 12 4
F29C4.6 0.496104361161364 12 5
F29C4.7 0.820423144861124 9 4
F29C4.8 0.31729217215642 31 17
F29C6.1 0.0494212194429436 2 1
F29D10.1 0.71739513983158 3 1
F29D10.2 1 2 0
F29D10.3 0.633455272786114 6 3
F29D10.4 0.352325193129855 16 11
F29D11.1 0.434086635928687 96 38
F29D11.2 0.124027208677621 24 11
F29F11.1 0.34957965565288 9 3
F29F11.2 0.515970116423111 8 2
F29F11.20 0.631400239593388 4 1
F29F11.3 0.294092767409243 7 2
F29F11.4 0.95628420245612 11 6
F29F11.5 0.762973634469644 7 3
F29F11.6 0.285972021266713 4 4
F29G6.1 0.0694893329612964 28 14
F29G6.2 0.444792581558254 7 4
F29G6.3 0.27596702713377 56 21
F29G9.2 0.307438704343224 15 6
F29G9.3 0.739356423374024 5 3
F29G9.4 0.357226350557617 7 1
F29G9.5 0.805324069030994 17 11
F29G9.6 0.735090607977592 12 7
F29G9.7 0.625143591201156 6 5
F30A10.1 1 4 0
F30A10.10 0.622377181260348 25 14
F30A10.11 0.374561113870092 2 1
F30A10.12 1 3 0
F30A10.13 0.489512500103087 1 1
F30A10.14 1 3 0
F30A10.15 0.0781666084200105 2 1
F30A10.2 0.838563466072964 3 2
F30A10.3 0.950583230243717 13 6
F30A10.4 0.714922936688417 4 3
F30A10.5 0.973833903771036 5 1
F30A10.6 0.94031174227282 9 4
F30A10.8 0.522476855188153 5 2
F30A10.9 1 2 0
F30B5.1 0.619647369616027 11 4
F30B5.4 0.0366134001590001 18 8
F30B5.6 0.243585973147115 8 3
F30B5.7 0.992909567921926 10 6
F30B5.8 1 7 3
F30F8.1 0.80964518430137 16 9
F30F8.10 0.268796495655467 6 2
F30F8.2 0.624577442031767 10 4
F30F8.3 0.706797632245791 6 4
F30F8.5 0.303808992869236 9 5
F30F8.8 0.311952214486839 13 8
F30F8.9 0.498557931015402 4 2
F30H5.1 0.398750170899037 24 11
F30H5.2 0.739875597621503 7 1
F30H5.3 0.913084936111517 43 23
F30H5.5 0.45409942665989 3 1
F31A3.1 0.624107854621732 10 3
F31A3.2 1 2 0
F31A3.3 0.758546108628546 3 1
F31A3.5 0.272309942321802 18 8
F31A9.1 0.562587777941107 3 1
F31A9.2 1 1 0
F31A9.3 0.235413630109044 16 6
F31A9.4 1 2 0
F31B12.1 0.750693767449504 53 21
F31B12.3 0.741496600155234 42 19
F31B12.4 1 3 0
F31B9.1 0.0330195310791607 8 3
F31B9.2 0.401259155060658 5 1
F31B9.3 0.115801170131148 4 2
F31B9.4 0.334072380867363 5 3
F31C3.1 0.926383468064278 4 3
F31C3.2 0.669295860615162 26 14
F31C3.3 0.343502148887534 50 18
F31C3.4 0.792331593705865 13 6
F31C3.5 1 3 0
F31C3.6 0.585553863215122 9 5
F31D4.1 0.119618184629213 3 1
F31D4.2 0.44189475845521 18 8
F31D4.3 0.882180662796399 9 7
F31D4.4 0.802660006747081 20 6
F31D4.5 0.669955172577225 20 8
F31D4.6 0.369805499859343 8 1
F31D4.7 0.556040020764478 15 6
F31D4.8 0.9518067111216 4 1
F31D4.9 0.331552172890343 4 3
F31D5.1 0.00806877807893513 14 11
F31D5.2 0.21423490984673 10 3
F31D5.3 0.763536472347486 30 15
F31D5.4 0.295061242053867 25 9
F31D5.5 0.1080518502114 49 24
F31D5.6 1 1 0
F31D5.7 0.187990152093164 10 7
F31E3.1 0.780490836577836 11 4
F31E3.12 0.522625896583008 2 1
F31E3.2 0.844944463277652 7 5
F31E3.3 0.43814866258365 4 3
F31E3.4 0.827372844546777 30 10
F31E3.5 0.00885069320983456 12 10
F31E8.1 0.572747451104436 7 5
F31E8.2 0.317537543521553 7 3
F31E8.3 0.00500613208451217 4 1
F31E8.4 1 2 0
F31E8.5 0.919046378095195 11 2
F31E9.2 0.297639634628166 5 2
F31E9.3 0.22780881046478 11 5
F31E9.4 0.866883689882486 9 6
F31E9.5 0.136744857697537 6 3
F31E9.6 0.746696742744981 5 1
F31F4.1 0.234718459698885 7 1
F31F4.11 0.0841814721010358 5 1
F31F4.12 0.574005893429904 8 2
F31F4.13 0.018389353524852 10 5
F31F4.14 0.974256874107897 6 2
F31F4.15 0.997177871332937 11 2
F31F4.16 0.113448633071511 4 3
F31F4.17 0.00491372457362182 6 2
F31F4.18 0.651417702320214 12 5
F31F4.2 0.911020591667447 7 4
F31F4.3 0.47804760476469 10 6
F31F4.4 0.488723413957663 5 1
F31F4.6 0.172899174542064 11 8
F31F4.7 0.15351557306974 7 2
F31F4.8 0.627748857205642 4 1
F31F4.9 0.98846251050617 7 4
F31F6.1 0.0167660650235617 10 4
F31F6.2 0.8615076588706 6 1
F31F6.3 0.878611610160014 7 2
F31F6.4 1 4 0
F31F6.5 0.745080060741881 19 6
F31F6.6 0.566424779257874 13 5
F31F6.7 0.670357075669653 12 8
F31F6.8 0.283327384221315 2 2
F31F7.1 1 3 0
F31F7.2 0.0133489347242248 13 8
F31F7.3 0.937026584947405 2 1
F32A11.1 0.835701580507561 8 7
F32A11.2 0.950605527068747 7 2
F32A11.3 0.906082758813479 15 5
F32A11.6 0.144929680088666 9 5
F32A11.7 0.465931794672889 15 6
F32A5.1 0.596712944611647 7 2
F32A5.2 0.369307980783593 20 9
F32A5.3 0.150689004807474 9 4
F32A5.4 0.0161563277058805 7 3
F32A5.5 0.725894356712658 10 5
F32A5.6 0.257350945473511 5 2
F32A5.8 1 3 0
F32A6.2 0.275097314416436 20 9
F32A6.3 0.374889357076717 19 6
F32A6.4 0.91770407448643 21 10
F32A6.5 0.184276033507092 14 8
F32A7.3 0.6113675352267 13 5
F32A7.4 0.249078472680847 14 4
F32A7.5 0.884698747538888 33 13
F32A7.6 0.95850625165992 13 6
F32A7.7 0.405118925185848 6 2
F32A7.8 0.603501051375412 3 1
F32B4.1 0.437957833035407 11 3
F32B4.2 1 1 0
F32B4.4 0.290666765393601 36 17
F32B4.5 0.574749789344347 5 3
F32B4.6 0.0491983406629865 11 9
F32B4.8 0.143980433737607 17 8
F32B5.1 0.466589823588481 5 2
F32B5.2 0.452315450474614 7 5
F32B5.3 0.794947976502479 8 6
F32B5.4 0.0050464389711169 7 3
F32B5.6 0.921978201504587 6 3
F32B5.7 0.82501380413488 18 5
F32B5.8 0.775764414862553 7 4
F32B6.1 0.214952480578083 9 4
F32B6.10 0.736659456490381 16 5
F32B6.2 0.739795953860775 19 5
F32B6.3 0.560028652110772 8 4
F32B6.4 0.113036698931915 6 5
F32B6.5 0.709299456916031 6 3
F32B6.6 0.261659577560789 3 2
F32B6.7 1 2 0
F32B6.8 0.791542056280927 6 4
F32B6.9 0.260918784093736 6 1
F32D1.1 0.322546544325138 11 3
F32D1.10 0.885356439654157 12 8
F32D1.11 0.218308185421369 10 4
F32D1.2 0.000977891984317241 4 1
F32D1.3 0.556103244832217 24 12
F32D1.4 0.470383945596132 10 3
F32D1.5 0.635989089013929 8 3
F32D1.6 0.666916645353796 3 3
F32D1.7 0.987230940551741 2 2
F32D1.8 0.591569163175779 1 1
F32D1.9 0.730020397519731 21 9
F32D8.1 0.400291818027381 8 4
F32D8.10 0.379105744744383 4 2
F32D8.11 0.973833903771036 4 1
F32D8.12 0.756335958979429 8 2
F32D8.13 1 1 0
F32D8.14 0.033734634421707 6 1
F32D8.15 0.400033177333876 4 1
F32D8.2 0.0520486018499045 7 3
F32D8.3 0.209378521328963 3 3
F32D8.4 0.581441682822095 10 3
F32D8.5 0.707155637216289 2 2
F32D8.6 0.033734634421707 1 1
F32D8.7 0.539608126324546 6 2
F32D8.8 0.604338469592953 9 6
F32D8.9 0.921832137946588 2 1
F32E10.1 0.828559550378824 16 8
F32E10.2 0.579361693667893 6 1
F32E10.3 0.990637747496945 20 6
F32E10.4 0.927916515553681 11 5
F32E10.5 0.347495050383829 8 3
F32E10.6 0.000838483348130414 9 3
F32E10.7 0.631205023097964 6 1
F32E10.8 0.00930578948678709 2 1
F32E10.9 0.657966283424272 4 2
F32F2.1 0.869361274430242 26 11
F32G8.1 0.159365802536996 12 4
F32G8.2 0.722156724032362 13 4
F32G8.3 0.714785533944004 2 1
F32G8.4 0.968935629473509 5 3
F32G8.5 0.624771623544688 10 7
F32G8.6 0.941805497035853 5 1
F32H2.1 0.53545281729002 21 7
F32H2.10 0.528751066783783 6 4
F32H2.11 0.806161622607486 4 3
F32H2.12 0.850773002821802 5 2
F32H2.2 0.137604508020184 4 1
F32H2.3 0.418359397643864 16 8
F32H2.4 0.35514209903716 11 3
F32H2.5 0.786703868585454 34 16
F32H2.6 0.0459996492168476 3 2
F32H2.7 0.9410242935105 8 1
F32H2.8 0.324343739105069 10 5
F32H2.9 0.298314750262657 8 3
F32H5.1 0.711061240844419 9 5
F32H5.3 1 1 0
F32H5.4 0.305845703965042 5 3
F32H5.6 0.234620622431436 5 3
F32H5.7 0.394392764257345 16 5
F33A8.1 0.258927051084534 25 12
F33A8.10 0.20265309301137 5 2
F33A8.2 1 1 0
F33A8.3 0.285882200051082 4 2
F33A8.4 0.94138087866204 7 4
F33A8.5 0.749401705538253 5 3
F33A8.6 0.00822724267861741 6 2
F33A8.7 0.974394688961213 4 2
F33A8.9 0.0404771979562532 6 1
F33C8.1 0.172035474442205 40 23
F33C8.2 0.616890388575765 13 2
F33C8.3 0.853311786214701 9 4
F33C8.4 0.645762688507952 6 1
F33D11.1 0.148148822141779 3 1
F33D11.10 0.99500756275473 4 2
F33D11.11 1 4 0
F33D11.12 0.991805735676795 4 3
F33D11.2 0.928133963885623 6 3
F33D11.3 0.784764945092118 7 3
F33D11.4 1 3 0
F33D11.5 0.365386970203513 5 3
F33D11.6 0.563734920553359 10 3
F33D11.7 0.115941954304228 9 3
F33D11.9 0.101978207911521 10 4
F33D4.1 0.733938055112634 11 3
F33D4.2 0.175451665380407 50 19
F33D4.4 0.367588226904411 10 2
F33D4.5 0.277467185234557 10 4
F33D4.6 0.621680872397052 15 8
F33D4.7 0.559862739946182 2 1
F33D4.8 0.952807275970394 5 1
F33E11.1 0.506416251068776 7 1
F33E11.2 0.223037411630798 22 14
F33E11.3 0.675127650553539 19 6
F33E11.6 0.0639344316788584 17 8
F33E2.10 0.0327891504709388 7 2
F33E2.2 0.13820587111878 26 9
F33E2.3 1 4 0
F33E2.4 0.801946749707096 5 2
F33E2.5 0.713716141014424 7 4
F33E2.6 0.145361833451599 25 13
F33E2.7 0.460181483540336 3 1
F33G12.2 0.894087899409577 8 3
F33G12.3 0.0502381015212726 7 4
F33G12.4 0.989444023941359 12 6
F33G12.5 0.205805524039934 26 8
F33G12.6 0.751812371941873 19 11
F33G12.7 1 2 0
F33H1.1 0.083223555026783 17 9
F33H1.2 0.316774618323022 4 1
F33H1.3 0.511368325372307 10 7
F33H1.4 0.450683832614247 26 10
F33H1.5 0.969201246582362 7 4
F33H1.6 0.994506887670434 4 3
F33H12.1 0.566776400118961 5 3
F33H12.2 0.636660653747676 5 3
F33H12.4 0.454211739653563 12 7
F33H12.5 0.487224131695277 10 8
F33H12.6 0.953807915212135 6 2
F33H12.7 0.636643258012775 3 1
F33H2.1 0.0950808872517114 21 9
F33H2.2 0.962067710395164 25 10
F33H2.3 0.494634411243482 9 3
F33H2.5 0.561080495076212 40 17
F33H2.6 0.980538107296127 3 1
F33H2.7 0.829441828645169 7 3
F33H2.8 0.278939258090425 10 4
F34D10.2 0.00388097209262495 10 6
F34D10.3 0.623187501489057 3 1
F34D10.4 0.230770298506082 31 12
F34D10.5 0.577085482425026 8 3
F34D10.6 0.373270414212864 32 16
F34D10.8 0.28850415964165 1 1
F34D10.9 0.377756761762806 11 1
F34D6.1 0.699175455660807 16 3
F34D6.2 0.540948190283606 7 3
F34D6.3 0.336392310089293 9 4
F34D6.4 0.215980829654918 5 1
F34D6.5 0.687780919388811 4 1
F34D6.6 0.274593523587765 8 4
F34D6.7 0.128140118126138 3 1
F34D6.8 1 1 0
F34D6.9 1 2 0
F34H10.1 0.546616658464395 3 1
F34H10.3 0.902491488625668 9 3
F34H10.4 0.569011416374609 11 4
F34H10.5 0.475414425747641 6 1
F35A5.1 0.784889599318243 75 28
F35A5.2 1 2 0
F35A5.3 0.247319294397085 2 1
F35A5.4 0.549125064524367 12 6
F35A5.5 0.586162347709297 15 3
F35A5.8 0.174811017955082 5 1
F35B12.1 0.340952110112753 10 4
F35B12.10 0.313012959782513 5 1
F35B12.2 0.628712377529488 5 4
F35B12.3 0.593496218436661 2 1
F35B12.4 0.674933274882791 8 2
F35B12.5 0.585890157103471 11 8
F35B12.6 0.507134780648782 4 3
F35B12.7 0.16542449972568 2 1
F35B12.8 0.16591805056892 3 3
F35B12.9 0.77600284297986 7 4
F35B3.1 0.984866714020708 13 6
F35B3.3 0.588967886289183 3 1
F35B3.4 0.993136901561745 3 2
F35B3.5 0.693630277079514 25 10
F35B3.7 0.673159128132966 16 8
F35C11.1 0.944023555536727 4 1
F35C11.2 0.471367820619175 7 3
F35C11.3 0.173041819304556 4 2
F35C11.4 0.844491145046288 5 3
F35C11.5 0.869608484335932 10 3
F35C11.6 1 1 0
F35C11.7 1 1 0
F35C12.2 0.884679180875539 11 10
F35C12.3 0.538086324973181 13 4
F35C5.1 0.93287615903258 6 3
F35C5.10 1 3 0
F35C5.11 0.403839569979406 7 4
F35C5.12 0.259140954998839 2 2
F35C5.2 0.460911460163953 12 3
F35C5.3 0.988489655361273 12 6
F35C5.4 1 1 0
F35C5.5 0.854197573719382 7 2
F35C5.6 0.165439935071097 17 7
F35C5.7 0.815848250796939 10 2
F35C5.8 0.988242135309113 15 6
F35C5.9 0.00051434453754573 10 5
F35C8.1 0.865389616074671 10 6
F35C8.2 0.0271590415865977 13 3
F35C8.3 0.130507250512675 11 7
F35C8.4 0.57518441293865 7 1
F35C8.5 0.0780540814135704 11 4
F35C8.6 0.834299926717155 5 3
F35C8.7 0.34846273696666 25 12
F35C8.8 0.264634302111303 8 2
F35C8.9 1 1 0
F35D11.1 1 1 0
F35D11.10 0.67111749978276 7 3
F35D11.11 0.793944678011237 39 16
F35D11.2 0.0196073748304826 11 3
F35D11.3 0.485993464956717 15 8
F35D11.4 0.422863358646847 8 3
F35D11.5 0.790908522465862 2 2
F35D11.7 1 3 0
F35D11.8 0.472079396124278 6 4
F35D11.9 0.976955175039651 3 2
F35D2.1 0.552837814675867 10 6
F35D2.2 0.758877071128805 3 2
F35D2.3 0.428869701768034 7 4
F35D2.4 0.0899999253081001 17 5
F35D2.5 0.692342339080774 25 10
F35D2.6 0.080837252074445 11 2
F35D6.1 0.151549589035071 14 6
F35E12.10 0.74944394259714 12 6
F35E12.2 0.173996112789139 14 2
F35E12.3 0.455955041487714 7 2
F35E12.5 0.262531108158187 5 4
F35E12.6 0.444630186602969 5 3
F35E12.7 0.996960975635649 19 10
F35E12.8 0.801514261148841 19 9
F35E12.9 0.192080547945297 12 6
F35E2.1 0.749069940371562 6 4
F35E2.2 0.81744400672251 7 3
F35E2.5 0.293138040744231 15 5
F35E2.6 0.726192247211266 12 6
F35E2.8 0.0863557803819488 5 1
F35E2.9 0.0770346780983641 10 4
F35E8.11 0.287933868254942 1 1
F35E8.12 0.11748493389042 7 5
F35E8.2 0.446260830328404 6 2
F35E8.6 0.152110251439213 10 3
F35E8.7 0.131797806575269 8 5
F35E8.8 0.194429259079548 5 1
F35E8.9 0.873259016288986 7 2
F35F10.1 0.697979474292272 7 1
F35F10.10 0.962723926265169 17 11
F35F10.11 0.268494161217908 10 6
F35F10.12 0.685757355245469 11 7
F35F10.13 0.601315030910014 5 2
F35F10.14 1 1 0
F35F10.2 0.423649876059822 7 1
F35F10.4 0.836736771475462 11 5
F35F10.5 1 6 0
F35F10.6 0.245933500299857 5 2
F35F10.7 0.582918864177911 6 1
F35F10.8 0.253503688186641 9 4
F35F10.9 0.8647118410681 7 3
F35F11.1 0.0702308701296481 7 1
F35F11.2 0.745745526286455 3 1
F35F11.3 1 2 0
F35G12.1 0.441745731660278 10 5
F35G12.10 0.559862739946182 2 1
F35G12.11 0.996100109803775 2 1
F35G12.12 0.668660300195244 8 3
F35G12.2 0.796471305141815 7 3
F35G12.3 0.430502832485447 31 8
F35G12.4 0.345526480024011 12 7
F35G12.5 0.139432796651661 4 2
F35G12.6 0.0119321710231839 9 6
F35G12.7 1 1 0
F35G12.8 0.139014930095691 20 8
F35G12.9 1 2 0
F35G2.1 0.17402298572517 13 5
F35G2.2 0.221524057685193 5 1
F35G2.3 1 1 0
F35G2.4 0.0758772138695343 6 2
F35G2.5 0.9518067111216 7 1
F35G8.1 0.925507212693794 14 7
F35G8.2 0.0512464147845736 6 4
F35H10.10 0.0838106648921343 34 16
F35H10.2 1 1 0
F35H10.4 0.692203278195919 15 5
F35H10.5 0.044218507311939 3 2
F35H10.6 0.460014744425369 1 1
F35H10.7 0.42440819392495 15 7
F35H12.1 0.858029677948685 3 1
F35H12.2 0.0912643621395364 17 6
F35H12.3 0.599942602694388 10 5
F35H12.4 0.61334180706003 8 4
F35H12.5 0.465253860979137 9 4
F35H12.6 0.890199190367075 1 1
F35H12.7 0.286451273407335 5 3
F35H8.1 0.443510262103769 2 2
F35H8.12 1 1 0
F35H8.2 0.65730509963606 6 5
F35H8.3 0.664611777188403 9 3
F35H8.4 0.179650803101329 2 1
F35H8.5 0.50198652482802 10 3
F35H8.6 0.878646938576435 13 4
F35H8.7 0.95881217381476 9 2
F36A2.1 0.252052216432976 15 8
F36A2.10 0.844852520447793 5 2
F36A2.11 1 2 0
F36A2.12 0.169373575574426 2 1
F36A2.13 0.910814752672703 66 29
F36A2.14 0.702677046455026 8 4
F36A2.2 0.343389459426749 17 7
F36A2.3 0.331333187009268 4 3
F36A2.4 0.688509017609583 12 6
F36A2.6 0.81287231882607 7 3
F36A2.7 0.154310430002996 3 1
F36A2.8 1 1 0
F36A2.9 0.391348942162247 12 7
F36A4.1 1 5 0
F36A4.10 0.29070164505282 12 9
F36A4.11 0.802902361417007 4 2
F36A4.14 0.915984978560509 6 2
F36A4.2 1 4 0
F36A4.3 0.731247148118683 5 3
F36A4.4 0.41769318513287 5 1
F36A4.6 0.928057350772445 8 3
F36A4.7 0.711996919777517 29 13
F36A4.8 1 1 0
F36D1.1 0.963233132918627 13 6
F36D1.10 0.463145389320431 6 3
F36D1.12 0.483321177759264 2 2
F36D1.14 0.113987414886068 2 1
F36D1.15 1 1 0
F36D1.2 0.979239319507118 8 3
F36D1.3 0.916385539425304 6 2
F36D1.5 1 1 0
F36D1.6 0.951283544688075 6 2
F36D1.7 0.0720443359308038 4 1
F36D1.8 0.277378000049029 4 2
F36D1.9 0.827075950822061 2 1
F36D3.1 0.195093600472588 7 3
F36D3.10 0.891340907796686 5 4
F36D3.13 0.0539424999055982 5 3
F36D3.14 0.316035191385502 5 1
F36D3.2 0.176603497086202 7 4
F36D3.3 0.575445938399435 10 2
F36D3.4 0.267394025119757 6 3
F36D3.5 0.103205337448854 25 16
F36D3.6 0.31174398693915 9 5
F36D3.8 0.753444636661861 22 7
F36D3.9 0.0664694578244178 4 2
F36D4.1 0.611538666985218 9 5
F36D4.3 0.805903310532808 36 15
F36D4.4 0.94090546737929 7 5
F36D4.5 0.477913753184024 4 3
F36D4.7 1 1 0
F36F12.1 0.848436178994337 9 3
F36F12.2 0.0615627787466764 5 3
F36F12.3 0.623098427733525 7 5
F36F12.4 1 3 0
F36F12.5 0.203899473726733 7 4
F36F12.6 0.344234186274538 1 1
F36F12.7 0.778035874960189 3 2
F36F12.8 0.737666708588747 7 4
F36F2.1 0.607267194301486 8 4
F36F2.2 0.869146443011564 12 5
F36F2.3 0.988632963269807 20 11
F36F2.4 0.274146385833364 7 3
F36F2.5 0.867016935401302 20 7
F36F2.6 0.737219040894311 11 6
F36F2.8 1 3 0
F36G3.1 0.214987781915752 21 9
F36G3.2 0.233491333323926 7 3
F36G3.3 0.581462764162552 5 3
F36G9.1 0.662251746392693 8 7
F36G9.11 0.197178892537727 12 5
F36G9.12 0.0766153962592357 15 11
F36G9.13 0.0470516856122691 25 14
F36G9.14 0.00689801500768739 8 4
F36G9.16 1 3 0
F36G9.2 0.147962641572303 11 8
F36G9.3 0.210838103961875 8 3
F36G9.5 0.694280048713698 7 3
F36G9.6 0.443513377672682 9 6
F36G9.7 0.604199929162408 5 2
F36G9.8 0.482055674382345 10 6
F36G9.9 0.405735287693365 3 2
F36H1.1 1 4 0
F36H1.10 0.400033177333876 2 2
F36H1.11 1 1 0
F36H1.12 0.535975012378842 3 3
F36H1.2 0.800867248642817 30 13
F36H1.3 0.443711975085683 15 7
F36H1.4 0.359827049810759 9 3
F36H1.5 0.0289939181647629 5 2
F36H1.6 0.579085552050617 26 9
F36H1.9 0.354309740901051 1 1
F36H12.1 0.990396101179409 3 1
F36H12.11 1 1 0
F36H12.14 0.36280611023892 8 2
F36H12.17 0.698706116640973 3 1
F36H12.2 0.87581836535124 8 3
F36H12.3 0.473337909519501 5 1
F36H12.4 0.00224451589376803 1 1
F36H12.5 0.255035660189481 4 3
F36H12.7 1 1 0
F36H12.8 0.452333375619491 7 2
F36H12.9 0.332685146384027 3 1
F36H2.1 0.383119253323429 18 5
F36H2.2 0.277965418592091 8 3
F36H2.3 0.100908504666914 33 19
F36H2.4 0.400736998683551 1 1
F36H2.5 0.989015755661197 12 4
F36H2.6 0.202695876383548 5 2
F36H5.1 0.272235022378988 21 6
F36H5.10 0.279472654455247 5 3
F36H5.11 0.289354076564971 11 4
F36H5.12 0.513677725603405 1 1
F36H5.13 0.234558807069251 6 4
F36H5.2 0.456912315603586 15 6
F36H5.3 0.976463548861975 15 7
F36H5.4 0.565552283839068 3 3
F36H5.5 0.26972121804198 11 4
F36H5.6 1 4 0
F36H5.8 0.121035335520681 8 3
F36H5.9 0.207842397268808 3 3
F36H9.1 0.545758931867569 6 1
F36H9.2 1 1 0
F36H9.3 0.377979920663921 7 3
F36H9.4 0.705826078391474 3 2
F36H9.5 0.356171338970462 11 5
F36H9.6 0.37309106485965 11 7
F36H9.7 0.408016368611521 3 1
F36H9.8 1 3 0
F37A4.1 0.391983250209352 10 5
F37A4.2 0.322885668965743 4 1
F37A4.3 0.755503811146822 4 2
F37A4.4 0.545945021082164 31 19
F37A4.5 0.688754543114835 8 3
F37A4.6 0.283535392610923 9 3
F37A4.7 0.412519364016711 31 16
F37A4.8 0.149874598466664 12 7
F37A4.9 0.89514276701176 8 2
F37A8.1 0.692207178068955 6 1
F37A8.2 0.365572377436983 14 6
F37A8.4 0.661168749931775 2 1
F37A8.5 0.478772259650014 6 3
F37B1.1 0.203825061234775 11 5
F37B1.2 0.981022958528545 7 4
F37B1.3 0.96460360290431 6 3
F37B1.4 0.323059047103262 8 2
F37B1.5 0.555532147941105 6 2
F37B1.6 0.210830205208018 5 2
F37B1.7 0.450856840090063 9 6
F37B1.8 0.114458399622897 9 3
F37B12.1 1 1 0
F37B12.2 0.0191811616435149 10 2
F37B12.3 0.944023555536727 3 1
F37B4.1 0.87100108841873 6 4
F37B4.10 0.472481245313678 3 1
F37B4.11 0.604700965737081 7 6
F37B4.12 1 3 0
F37B4.13 0.781699987807486 6 3
F37B4.14 0.492110822761977 5 2
F37B4.2 0.829014836033645 12 5
F37B4.3 0.36079233485185 7 5
F37B4.4 0.464276141920073 6 4
F37B4.5 0.838665653144738 9 5
F37B4.6 0.113106974819803 4 3
F37B4.7 0.700548420908417 10 6
F37B4.8 0.568962641942719 11 5
F37B4.9 0.891393584694607 10 3
F37C12.1 0.649431140064183 6 2
F37C12.10 0.0688631927151681 2 1
F37C12.11 0.31061361107644 2 1
F37C12.12 0.545922492128442 12 5
F37C12.13 0.870378668840037 5 1
F37C12.14 0.0094364385122272 5 3
F37C12.17 0.596879632325134 9 6
F37C12.18 1 1 0
F37C12.2 0.984782300247073 4 3
F37C12.21 0.58833087848704 5 4
F37C12.3 0.452867594539767 2 2
F37C12.4 0.879288596779568 4 1
F37C12.7 0.756546695853388 14 9
F37C12.9 1 4 0
F37C4.1 0.88215226794186 15 2
F37C4.2 0.00491758150596977 4 1
F37C4.3 0.0349003873920907 15 9
F37C4.4 0.409083006000011 3 3
F37C4.5 0.372775322967089 10 3
F37C4.6 0.0296969852845991 14 7
F37C4.7 0.986153604404364 4 3
F37C4.8 0.617526624198371 11 4
F37D6.1 0.265026049545332 21 12
F37D6.2 0.886284496298063 16 9
F37D6.3 1 5 0
F37D6.4 0.212783048025612 4 2
F37D6.6 0.148192694612626 8 3
F37E3.1 0.639036022970963 20 8
F37E3.2 0.189920705982967 11 3
F37E3.3 0.913367818451273 8 2
F37F2.2 1 4 0
F37F2.3 1 7 0
F37H8.1 0.00833376896719917 9 2
F37H8.2 0.845025880331157 13 9
F37H8.3 0.113304659258237 6 4
F37H8.4 0.586560818007365 8 1
F37H8.5 0.387438381171243 9 2
F38A1.1 0.367435870877265 6 2
F38A1.10 0.014249842065243 8 3
F38A1.11 0.00168083831165045 9 4
F38A1.13 0.813276858569241 4 2
F38A1.14 0.789573884070723 10 4
F38A1.15 0.564733411810606 8 5
F38A1.4 0.142349146223528 10 6
F38A1.5 0.407439131090446 15 7
F38A1.6 1 1 0
F38A1.7 0.549813024799386 18 9
F38A1.8 0.594766925242357 12 6
F38A1.9 1 1 0
F38A3.1 0.944035665083774 11 7
F38A3.2 0.459768014252351 11 4
F38A5.1 0.914036950654269 17 8
F38A5.10 0.714785533944004 1 1
F38A5.11 0.573593822633504 8 2
F38A5.13 0.054078868932965 5 4
F38A5.14 1 1 0
F38A5.2 0.70971131075983 10 6
F38A5.3 0.824140999071562 3 1
F38A5.5 1 1 0
F38A5.6 0.000528913090194538 5 3
F38A5.7 0.0164646494618145 4 2
F38A5.8 1 4 0
F38A5.9 0.125949634973178 1 1
F38A6.1 0.326192632615019 17 9
F38A6.2 0.368797069751266 22 6
F38A6.3 0.101788061429177 16 7
F38A6.4 0.123959062163146 4 3
F38A6.5 0.832884349949404 5 3
F38B2.1 0.190915355929268 16 5
F38B2.2 0.302715013326448 5 3
F38B2.3 0.830293695040357 14 8
F38B2.4 0.46178901895286 8 4
F38B2.6 0.409065269564235 4 1
F38B6.19 1 1 0
F38B6.2 0.30331792790871 9 3
F38B6.3 0.574256650818217 6 4
F38B6.4 0.50358073157957 26 15
F38B6.5 0.645535362021165 12 5
F38B6.6 0.744808824756329 15 11
F38B6.7 0.0422184153949539 13 2
F38B6.8 0.951806711121606 9 3
F38B7.1 0.627748857205642 10 1
F38B7.10 0.895993247266588 9 2
F38B7.11 0.996513255456923 3 1
F38B7.2 0.168285007224865 6 3
F38B7.3 0.596605664002587 13 6
F38B7.4 1 4 0
F38B7.5 0.358318961202074 21 5
F38B7.7 0.853341530199503 5 4
F38B7.8 0.956927876314222 6 3
F38C2.1 0.868400876071544 3 1
F38C2.2 0.689631090871949 2 2
F38C2.4 0.393465894180055 6 5
F38C2.5 0.454691543493026 4 1
F38C2.6 0.891436628140574 7 2
F38C2.7 0.945624792212291 6 5
F38C2.8 0.651955650354311 3 3
F38E1.10 0.577249261204246 9 5
F38E1.11 0.296985442892452 1 1
F38E1.3 0.558103982285485 5 1
F38E1.5 0.90037884798155 7 4
F38E1.7 0.564766308618336 6 5
F38E1.9 0.342834386179577 4 2
F38E11.1 0.165727919246122 4 3
F38E11.12 0.712342418095376 9 2
F38E11.2 0.563435752979311 3 1
F38E11.3 0.882045382916311 3 1
F38E11.4 0.829791828402643 15 5
F38E11.5 0.728790577141717 27 11
F38E11.6 0.439433656256113 10 5
F38E11.7 0.646279161910502 4 3
F38E11.9 0.867928764469346 5 3
F38E9.1 0.0803133046494218 12 9
F38E9.2 0.505221958009581 25 11
F38E9.4 1 2 0
F38E9.5 0.00591787433283442 11 5
F38E9.6 0.0177885655308638 3 3
F38G1.1 0.589086894639806 21 10
F38G1.2 0.086926355536774 12 5
F38G1.3 0.375870121570239 2 1
F38H12.1 0.71261001147711 7 3
F38H12.2 0.487147299749139 8 1
F38H12.3 0.319304969905007 11 2
F38H12.5 0.608545763019209 9 6
F38H4.10 0.392188388397738 3 1
F38H4.2 0.00930578948678709 8 1
F38H4.3 0.943464187227977 11 5
F38H4.4 0.126659910460123 8 2
F38H4.5 0.171204904117861 6 3
F38H4.6 0.0582683309457824 3 1
F38H4.7 0.105146188125796 16 7
F38H4.8 1 4 3
F38H4.9 0.153965797605649 5 2
F39B1.1 0.701790341894297 38 14
F39B2.1 0.861622601337591 10 2
F39B2.10 0.700004980734698 16 3
F39B2.11 0.711695078311233 6 4
F39B2.2 0.423490850580843 1 1
F39B2.3 0.0656280114206937 12 9
F39B2.4 0.895259666171469 40 19
F39B2.5 0.842863898558138 7 3
F39B2.6 0.469098889680031 4 2
F39B2.7 0.069488777260218 18 9
F39B2.8 0.264306720902182 20 10
F39B2.9 0.626745406985033 5 1
F39B3.2 0.167986710163623 9 5
F39B3.3 0.70573017709505 8 3
F39C12.1 0.167276970598639 124 54
F39C12.2 0.881915632390545 22 10
F39C12.3 0.0013961480444149 15 7
F39C12.4 0.592724259590769 2 1
F39D8.1 0.442643094388253 23 10
F39D8.2 0.417850928804413 3 1
F39D8.3 0.240464880979424 5 2
F39D8.4 0.127521640901459 5 3
F39E9.1 1 3 0
F39E9.11 0.893108088955868 3 2
F39E9.12 0.301662263433055 22 11
F39E9.14 0.705291392103645 2 1
F39E9.2 0.211093936662641 7 2
F39E9.22 1 1 0
F39E9.3 0.829450508338787 10 4
F39E9.4 0.491133287014253 16 6
F39E9.6 0.0237511721856839 4 2
F39E9.7 0.397675976247462 5 3
F39F10.2 0.585759457329073 7 2
F39F10.3 0.0178040998108262 15 8
F39F10.4 0.338497305896827 2 1
F39F10.5 0.19572398913551 3 2
F39G3.1 0.938616203386696 12 5
F39G3.2 0.488981373881236 11 3
F39G3.3 0.093666045123883 13 8
F39G3.4 0.435319765553059 5 3
F39G3.5 0.210795971465454 3 1
F39G3.6 0.186486362018969 6 2
F39G3.7 0.352015047700585 7 4
F39G3.8 0.43832535150322 9 3
F39H11.1 1 2 0
F39H11.2 0.41444205076917 9 4
F39H11.3 0.3160220868929 11 5
F39H11.5 0.508038125798889 5 4
F39H12.1 0.777112006488191 11 5
F39H12.2 0.348617372194095 10 5
F39H12.3 0.277505669838838 6 1
F39H12.4 0.436180619777666 21 9
F39H2.1 1 1 0
F39H2.2 0.962590978406001 6 3
F39H2.3 0.395991433766052 4 2
F39H2.4 1 1 0
F39H2.5 0.112414359851599 13 6
F40A3.1 0.264740579511974 2 1
F40A3.2 0.522973026183869 6 4
F40A3.3 0.670231303526296 7 6
F40A3.4 1 1 0
F40A3.5 0.983901247968896 11 8
F40A3.6 0.56768484353365 6 1
F40A3.7 0.831045230253501 9 6
F40B1.1 0.885624593446945 6 3
F40B5.1 1 9 0
F40B5.2 0.157607594923997 10 1
F40B5.3 0.827054981095978 6 2
F40C5.1 0.492056844528062 1 1
F40C5.3 0.120186057321 2 2
F40D4.1 0.36287242577925 10 4
F40D4.11 0.98886492027176 4 1
F40D4.12 0.0993210841129986 18 9
F40D4.13 0.580335327704959 7 1
F40D4.17 0.00283806106249558 1 1
F40D4.3 0.170907513515929 6 4
F40D4.5 0.389232209112091 7 3
F40D4.6 0.477748526940191 4 1
F40D4.7 0.793551450554335 5 3
F40D4.8 0.999652957222458 6 5
F40D4.9 0.96192496456209 7 4
F40E10.1 0.594241884754286 18 8
F40E10.2 0.316301770635307 10 4
F40E10.3 0.473162986037252 11 4
F40E10.4 0.899656497429272 29 13
F40E10.5 0.8615076588706 5 1
F40E10.6 0.305608236448474 10 3
F40E12.1 0.733415447898815 3 1
F40E12.2 0.768258562410166 28 11
F40E3.2 0.272845844764356 6 3
F40E3.3 0.626745406985033 4 2
F40E3.5 0.459571301465273 15 6
F40E3.6 0.649662117991257 9 3
F40E3.7 0.693735885459237 3 1
F40F11.1 0.833129318403156 3 2
F40F11.2 0.275528987852868 34 19
F40F11.3 0.537439156691 4 1
F40F11.4 0.34050689922192 8 3
F40F12.1 0.65748969911363 1 1
F40F12.11 0.580335327704959 1 1
F40F12.3 0.624993859585263 9 5
F40F12.4 0.00940234924761785 9 3
F40F12.5 0.660003682813684 35 18
F40F12.7 0.521818129455646 6 4
F40F12.9 0.0417009025891446 5 2
F40F4.1 0.162463397855165 4 3
F40F4.2 0.132606249333846 4 2
F40F4.3 0.000977891984317241 2 1
F40F4.4 0.869013580139179 9 4
F40F4.5 0.990871571809176 15 6
F40F4.6 0.531960080096478 62 24
F40F4.7 0.575301027311013 5 3
F40F4.8 0.945745026626727 15 6
F40F8.1 0.678141052762564 8 4
F40F8.10 0.0125835425547658 8 4
F40F8.11 0.866613400151031 10 4
F40F8.12 0.443599719743647 2 1
F40F8.3 0.307009328400211 6 4
F40F8.4 0.5204247813251 5 2
F40F8.5 0.782936511489514 15 10
F40F8.7 0.222849129618874 7 3
F40F8.8 0.406413300045186 6 4
F40F8.9 0.523524289740541 3 2
F40F9.1 0.559047220489345 11 5
F40F9.10 0.265952019020334 9 4
F40F9.2 1 3 0
F40F9.3 0.573570001606959 5 4
F40F9.4 0.71739513983158 5 1
F40F9.5 0.98201006907301 10 5
F40F9.6 0.436631130451607 21 7
F40F9.7 0.0365011538531155 12 6
F40F9.8 0.679913124833135 7 2
F40F9.9 0.648771053640785 9 6
F40G12.1 1 6 0
F40G12.10 0.211839837331794 14 7
F40G12.11 0.0407495478152378 6 3
F40G12.15 0.504358136066243 10 5
F40G12.2 1 2 0
F40G12.3 0.155469030838385 32 16
F40G12.4 0.377756761762806 2 1
F40G12.5 0.876922510152724 3 2
F40G12.6 0.994439004543616 9 5
F40G12.7 0.862256712378332 2 1
F40G12.8 0.532462565554356 7 3
F40G12.9 0.372249813845761 2 1
F40G9.1 0.679599549283738 3 3
F40G9.10 0.369805499859343 5 1
F40G9.11 0.10247414429088 8 6
F40G9.12 0.330944194297366 3 1
F40G9.14 0.0404589541917613 4 2
F40G9.15 0.171253770258945 3 3
F40G9.17 0.584340573617645 11 7
F40G9.18 0.277505669838838 4 1
F40G9.19 0.546616658464395 4 1
F40G9.2 0.921806675024815 5 3
F40G9.3 0.65130971158064 5 2
F40G9.4 0.517554523226188 5 2
F40G9.5 0.174013939258368 3 1
F40G9.6 0.943054166711472 3 3
F40G9.7 1 1 0
F40G9.8 0.551495082030745 7 3
F40G9.9 0.19284728296826 7 4
F40H3.1 0.492286547401046 11 6
F40H3.2 1 2 0
F40H3.3 0.422195741683967 2 1
F40H3.4 0.683104823535609 7 4
F40H3.5 0.17615597832961 3 3
F40H6.1 0.784528452377824 7 4
F40H6.2 0.691554616833272 23 8
F40H6.4 0.483595884127747 16 8
F40H6.5 0.582047560653063 41 14
F40H6.6 0.71739513983158 2 1
F40H7.12 0.557927257612562 15 8
F40H7.2 0.672468733389395 8 5
F40H7.4 0.0483004664627557 2 1
F40H7.5 0.6132235753837 5 3
F40H7.7 0.338506671297085 5 4
F40H7.8 0.270659681283179 7 4
F41A4.1 0.125801846822363 13 7
F41B4.1 0.462695883423173 11 6
F41B4.2 0.458382454482327 6 2
F41B4.3 1 3 0
F41B4.4 0.795648495103873 26 10
F41B5.10 0.961550906303965 10 7
F41B5.12 0.647585695323452 3 2
F41B5.2 0.389345748350368 14 4
F41B5.3 0.786958350623199 7 3
F41B5.4 0.973084156593208 12 5
F41B5.6 0.307547404357324 8 4
F41B5.7 0.819319949959816 16 7
F41B5.8 0.185253837245946 7 2
F41B5.9 0.46451425585223 11 4
F41C3.1 0.650764473055487 1 1
F41C3.11 0.182193992089387 5 2
F41C3.2 0.00177437211937548 16 7
F41C3.3 0.343341211010341 16 6
F41C3.4 0.515353340965197 6 2
F41C3.5 0.971330929543772 5 4
F41C3.6 0.635152015641339 8 4
F41C3.7 0.415329526489224 3 2
F41C3.8 0.830836196569426 4 2
F41C6.1 0.00236470412864509 15 8
F41C6.2 0.962816759473158 2 1
F41C6.4 0.0734202353220909 9 6
F41C6.5 0.824704046446284 7 5
F41C6.6 0.852342700319022 5 3
F41C6.7 0.563435752979311 8 1
F41D3.1 0.77293340044376 8 3
F41D3.10 1 1 0
F41D3.11 0.908240626419262 12 5
F41D3.2 0.723757322231949 11 3
F41D3.3 0.769781680330729 9 3
F41D3.4 0.521215150556053 14 7
F41D3.5 1 1 0
F41D3.6 0.427869839230917 3 1
F41D3.7 0.820018108364554 1 1
F41D3.9 0.336753581211769 10 4
F41D9.1 0.517413614537777 18 11
F41D9.2 0.789124461846971 5 1
F41D9.3 0.199266224581675 14 6
F41D9.5 0.67997782114445 19 9
F41E6.10 0.540772383777683 3 2
F41E6.11 0.0436123443358298 18 7
F41E6.12 0.371554576350565 8 3
F41E6.13 0.0459405391440032 11 3
F41E6.14 0.476627932149747 12 6
F41E6.15 1 1 0
F41E6.17 0.932957513356756 2 1
F41E6.2 0.432525741463414 5 3
F41E6.4 0.42962710358948 22 7
F41E6.5 0.810505624064913 12 6
F41E6.6 0.140098548359255 6 4
F41E6.7 1 5 0
F41E6.8 0.918262186475009 8 2
F41E6.9 0.245481950626191 4 3
F41E7.1 0.711105064607183 10 2
F41E7.2 0.615461463684713 19 6
F41E7.3 0.735081949674874 6 3
F41E7.4 0.140311696165422 4 2
F41E7.5 0.0402107657405599 6 3
F41E7.6 0.141402735325725 12 6
F41E7.7 0.145774342710424 1 1
F41E7.8 0.703361807128593 2 1
F41E7.9 0.574419177481701 8 6
F41F3.1 0.457729113164442 3 1
F41F3.2 0.374961117223147 12 5
F41F3.3 0.878991967681005 6 3
F41F3.4 0.363478685412962 15 6
F41F3.6 0.86340502818752 5 3
F41F3.7 0.428113774218583 8 4
F41F3.8 0.186320585527926 7 5
F41G3.1 0.490319524784795 3 2
F41G3.10 0.158934484043004 8 4
F41G3.11 0.757166974853369 4 2
F41G3.12 0.861483531792321 34 15
F41G3.14 0.113987414886068 8 1
F41G3.16 1 2 0
F41G3.17 0.704873551998844 6 3
F41G3.18 0.53808702307488 1 1
F41G3.19 0.257092248567492 2 1
F41G3.2 0.857389221135956 4 2
F41G3.20 1 5 0
F41G3.21 0.408016368611521 3 1
F41G3.3 0.744987540879338 24 7
F41G3.4 1 5 4
F41G3.5 0.765591818437493 6 3
F41G3.6 0.290553047423072 9 6
F41G4.1 0.403016956868302 6 4
F41G4.2 0.0147042965457196 24 12
F41G4.3 0.0149661328154702 10 4
F41G4.4 0.288349009589521 7 2
F41G4.5 0.386578140679076 17 7
F41G4.7 0.0164617306563097 19 10
F41G4.8 0.85502864322301 9 4
F41H10.10 0.876130458214502 5 3
F41H10.11 0.868168513398237 10 3
F41H10.12 0.151279995560421 4 2
F41H10.2 0.532815495551579 5 3
F41H10.3 0.403547266632963 27 14
F41H10.4 0.802429608550675 10 4
F41H10.5 0.546448079528652 7 3
F41H10.6 0.311796088324674 15 5
F41H10.7 0.849031428690233 6 2
F41H10.8 0.64259266797637 8 5
F41H10.9 0.315325081918225 7 1
F41H8.1 0.255371834442525 13 9
F41H8.2 0.927819549793045 4 1
F41H8.4 0.880810210796723 4 2
F42A10.1 0.43705445358702 14 6
F42A10.2 2.0162998874973e-05 11 4
F42A10.3 0.324100203355918 6 4
F42A10.4 0.279304234355514 20 11
F42A10.5 1 5 0
F42A10.6 1 3 0
F42A10.7 0.338150523868739 3 2
F42A10.8 0.913486308520097 8 3
F42A10.9 0.435226435618762 1 1
F42A6.1 0.45409942665989 2 1
F42A6.2 0.214865519236742 3 3
F42A6.4 0.915549376322111 11 5
F42A6.5 1 1 0
F42A6.6 0.248395393986653 5 3
F42A6.7 0.224838670087273 9 2
F42A6.8 0.255513464065839 1 1
F42A6.9 0.166034790360612 13 7
F42A8.1 0.329661855080701 9 4
F42A8.2 0.284420211364667 8 7
F42A8.3 0.374299814247213 9 3
F42A9.1 0.718930671564032 34 16
F42A9.2 0.419750736064078 21 10
F42A9.3 1 2 0
F42A9.4 0.169329222954754 10 5
F42A9.5 0.0664652165699665 13 7
F42A9.6 0.750778186478774 4 3
F42A9.7 0.788157482580774 3 1
F42A9.8 0.941805497035853 2 1
F42A9.9 1 1 0
F42C5.10 0.745048184192546 40 18
F42C5.2 0.885280362563677 11 6
F42C5.3 1 3 0
F42C5.4 0.064448768847196 21 7
F42C5.5 0.197521778309252 10 5
F42C5.6 0.509662729947157 2 2
F42C5.7 0.727985704959297 5 3
F42C5.8 0.727561609676567 2 2
F42C5.9 0.532857694668635 9 6
F42D1.2 0.282024825839031 14 3
F42D1.3 0.0980918644171862 9 4
F42D1.4 1 2 0
F42E11.1 0.439914431423292 40 13
F42E11.2 0.000158649716945902 10 3
F42E11.3 1 3 0
F42E11.4 0.457729113164442 7 1
F42E8.1 0.693613788920186 5 3
F42F12.1 0.148663409151181 4 2
F42F12.10 0.435089063664223 1 1
F42F12.11 1 2 0
F42F12.14 0.583064817768733 3 3
F42F12.2 0.321628276096144 4 2
F42F12.3 1 4 0
F42F12.4 0.911386150142887 5 2
F42F12.6 1 1 0
F42F12.7 1 3 0
F42F12.8 0.443599719743647 1 1
F42F12.9 0.733522632883417 5 2
F42G10.1 0.629886988451788 10 2
F42G10.2 0.453247753581314 9 5
F42G2.2 0.257323825452587 11 4
F42G2.3 0.819020420562829 11 7
F42G2.4 0.734298317781008 5 1
F42G2.5 0.0139361636749795 9 3
F42G2.6 0.67108881623253 15 8
F42G2.7 1 3 0
F42G2.8 0.0118639088054102 4 1
F42G4.2 0.651299907821721 12 5
F42G4.3 0.140333707354905 23 9
F42G4.5 0.8714845915863 9 5
F42G4.6 0.921832137946588 3 1
F42G4.7 0.661168749931775 1 1
F42G8.10 0.902902808972006 6 1
F42G8.11 1 2 0
F42G8.12 0.193566824436801 4 1
F42G8.3 0.00653103161095414 3 2
F42G8.4 0.886282955053046 13 5
F42G8.5 0.32230750594088 10 6
F42G8.6 0.259124700856312 11 3
F42G8.7 0.316268506136115 11 6
F42G8.8 0.949883935269019 11 6
F42G8.9 0.0513609025840895 7 4
F42G9.1 0.530915677509446 9 5
F42G9.2 0.425530410572019 5 1
F42G9.5 0.151131824155291 17 7
F42G9.6 0.631638466043434 21 8
F42G9.7 0.139526186661783 7 5
F42G9.8 0.5355619380407 13 7
F42G9.9 0.886380487769419 22 10
F42H10.2 0.660113253289141 2 2
F42H10.3 0.565069857319962 8 5
F42H10.5 0.360215135247357 22 12
F42H10.6 0.392955911606053 4 2
F42H10.7 0.108135691664923 13 9
F42H11.1 0.497677334872384 9 5
F42H11.2 0.273118236608393 17 8
F43A11.1 0.549007339750868 4 2
F43A11.3 0.810315520989745 5 2
F43A11.4 0.814162713983102 7 1
F43A11.6 0.154310430002996 6 1
F43B10.1 0.508290021666348 7 3
F43B10.2 0.0826584899963002 34 16
F43C1.1 0.913755969923426 29 15
F43C1.2 0.535047787972536 9 5
F43C1.3 1 1 0
F43C1.4 0.814753567394297 13 5
F43C1.5 0.174811017955082 5 1
F43C1.6 0.997102457584999 2 1
F43C1.7 0.258066676891945 3 2
F43C11.1 0.714785533944004 7 1
F43C11.10 1 5 0
F43C11.11 0.633793044688888 11 8
F43C11.12 0.612273168978557 4 3
F43C11.2 0.0582683309457824 4 1
F43C11.3 1 1 0
F43C11.4 0.881418776399595 4 2
F43C11.5 1 2 0
F43C11.6 0.3824675880095 6 3
F43C11.7 0.701846161914508 6 4
F43C11.8 0.391924505892888 5 2
F43C11.9 0.757606067207357 8 3
F43C9.1 0.876796050007527 13 6
F43C9.2 0.119618184629213 3 1
F43C9.3 0.389202381807209 22 9
F43C9.4 0.413411005584905 11 4
F43D2.1 0.988680056019593 4 2
F43D2.3 0.40488517527287 5 4
F43D2.4 0.102274190194744 13 5
F43D2.6 0.256565236394738 3 1
F43D9.1 0.168977523821476 33 12
F43D9.2 0.577342800764428 10 6
F43D9.3 0.92380036123043 16 9
F43D9.4 1 3 0
F43D9.5 0.59802436084786 3 2
F43D9.6 0.332685146384027 1 1
F43E12.1 0.248347445355891 1 1
F43E2.1 0.224180905795312 6 2
F43E2.11 0.104003392248939 3 1
F43E2.2 0.716711918157696 4 4
F43E2.3 0.57754686743444 15 7
F43E2.4 0.0050563541726516 18 10
F43E2.5 1 2 0
F43E2.6 1 1 0
F43E2.7 0.126481739819406 8 4
F43E2.8 0.272823158089886 4 1
F43E2.9 0.801724238603084 4 1
F43G6.1 0.407663888365716 30 15
F43G6.10 1 2 0
F43G6.11 0.901517479359181 16 5
F43G6.16 0.163117183900278 2 2
F43G6.4 1 5 0
F43G6.5 0.0864827402345484 23 7
F43G6.6 0.290792936630476 6 1
F43G6.7 0.435089063664223 2 1
F43G6.8 0.700258622159871 5 3
F43G6.9 0.893896599897879 15 6
F43G9.1 0.404307815550492 10 5
F43G9.10 0.381564913450126 8 5
F43G9.11 0.502283012878462 2 1
F43G9.12 0.0514732482942886 13 6
F43G9.13 1 1 0
F43G9.2 0.0616682416888796 5 3
F43G9.3 0.226866862558312 6 3
F43G9.4 0.253716815697809 7 2
F43G9.5 0.40261751577201 6 3
F43G9.6 0.828735389385719 37 18
F43G9.8 0.329401381622839 3 2
F43G9.9 0.747195501341873 5 3
F43H9.1 0.277121372652396 4 1
F43H9.2 0.912490470574542 12 8
F43H9.3 0.0336213004965665 8 3
F43H9.4 0.144862368798105 9 4
F44A2.1 0.690421564575583 17 6
F44A2.2 0.229126509171557 7 3
F44A2.3 0.336385754411307 12 5
F44A2.4 0.111504882290708 15 10
F44A2.5 0.636477095268617 4 2
F44A2.7 0.763849854153046 7 3
F44A6.1 0.769271571163859 11 6
F44A6.2 0.442325675937041 8 3
F44A6.3 1 3 0
F44A6.4 0.319820596959548 5 1
F44A6.5 0.155462049622845 10 3
F44B9.1 0.99006743735599 24 11
F44B9.10 1 4 0
F44B9.2 0.101611032659841 7 2
F44B9.3 0.8739104047202 14 5
F44B9.4 0.343776931330094 16 8
F44B9.5 0.586142508915771 7 1
F44B9.6 0.336520095714979 19 9
F44B9.7 0.988090469671143 14 10
F44B9.8 0.713822138534689 11 4
F44B9.9 0.102673422662979 4 1
F44C4.2 0.359471750252884 6 4
F44C4.3 0.504623808654145 7 3
F44C4.4 0.7043723441586 14 4
F44C4.5 0.524964482240452 12 3
F44C8.1 0.892087610222017 17 8
F44C8.10 0.496649451089451 12 7
F44C8.11 0.455265373930542 11 3
F44C8.2 0.386385591667831 11 5
F44C8.3 0.417358764437485 12 4
F44C8.4 0.296212955979583 15 7
F44C8.5 0.502710949614768 9 3
F44C8.6 0.0244882507595051 9 4
F44C8.7 0.383477088474704 13 7
F44C8.8 0.491848173921176 11 4
F44C8.9 0.214840554827178 11 5
F44D12.1 0.644524207126054 23 9
F44D12.10 0.802483334918804 2 1
F44D12.2 0.112208302453692 5 2
F44D12.4 0.146602674458737 8 3
F44D12.5 0.42018175211538 1 1
F44D12.6 0.297078409567251 7 3
F44D12.8 0.632199499172372 7 4
F44D12.9 0.892648949565016 11 5
F44E2.10 0.697979474292272 7 1
F44E2.2 0.602540615603513 11 2
F44E2.3 1 3 0
F44E2.4 0.513979327174529 29 6
F44E2.6 0.373941779846889 3 3
F44E2.7 0.630069729654338 9 6
F44E2.8 0.774089966854321 5 2
F44E5.1 0.142548991542162 2 2
F44E5.15 0.943224349490619 5 3
F44E5.2 0.534705358769034 10 7
F44E5.3 0.81028860189646 12 5
F44E7.12 1 1 0
F44E7.2 0.888514872533518 5 2
F44E7.3 1 1 0
F44E7.4 0.147308954646626 18 7
F44E7.5 0.904017041350423 11 5
F44E7.6 0.099613176929804 5 3
F44E7.7 0.845608877250012 12 4
F44E7.8 0.279371556760416 9 5
F44E7.9 0.99385385294073 5 4
F44F1.3 0.85007284637876 15 8
F44F1.4 0.024851484087991 19 9
F44F1.6 0.0822710711457133 13 4
F44F1.7 0.0395231482815236 21 13
F44F4.1 0.217560641746277 7 2
F44F4.10 0.371206179236012 11 4
F44F4.11 0.510654354374494 6 4
F44F4.13 0.423649876059822 6 1
F44F4.2 0.320962249051787 15 12
F44F4.3 1 8 2
F44F4.4 0.362209275536344 19 7
F44F4.5 0.357677444159911 7 3
F44F4.6 0.928474357573385 6 2
F44F4.7 0.955094066838338 9 4
F44F4.9 0.870378668840037 4 1
F44G3.1 0.91285942685958 6 1
F44G3.10 0.924786748058885 4 1
F44G3.11 0.657995056867746 8 3
F44G3.12 0.9410242935105 2 1
F44G3.14 0.929048763522236 9 4
F44G3.2 0.517715700658342 15 5
F44G3.5 0.771535057512181 3 2
F44G3.6 0.955946372456582 2 2
F44G3.7 0.0479022510349526 18 6
F44G3.8 0.481910393141664 8 5
F44G3.9 0.290899563537968 8 3
F44G4.1 0.475982005004272 9 4
F44G4.2 1 3 0
F44G4.3 1 1 0
F44G4.4 0.155094904107563 8 3
F44G4.5 0.026925013449391 6 2
F44G4.6 0.762925390840536 5 1
F44G4.7 0.352587516180991 12 6
F44G4.8 0.84304459524086 36 18
F45B8.1 0.420881972646439 8 4
F45B8.2 0.0598132749523558 8 6
F45B8.3 0.317879274972165 5 2
F45B8.4 0.0410244400696249 8 3
F45C12.1 0.54113293269412 8 2
F45C12.10 0.804101294655855 11 7
F45C12.11 0.915561228769252 7 5
F45C12.12 0.703361807128593 4 1
F45C12.13 0.300048006483077 5 2
F45C12.14 0.2969471204659 4 3
F45C12.15 0.671539410795937 13 8
F45C12.16 0.991088497251031 8 1
F45C12.2 0.00283806106249558 5 1
F45C12.3 0.0717846920201382 14 8
F45C12.4 0.978844179968694 5 5
F45C12.5 0.951631774589898 9 5
F45C12.6 0.456902300393242 9 4
F45C12.7 0.0343079039327463 8 7
F45C12.8 0.886990262074194 3 3
F45C12.9 0.956028117885049 3 1
F45D11.1 0.548084358065333 5 1
F45D11.10 0.2954550860763 6 2
F45D11.12 0.77829533980886 3 1
F45D11.13 0.459273597189107 7 6
F45D11.5 0.697979474292272 3 1
F45D11.9 0.425217310615476 7 3
F45D3.1 0.993061981471689 3 2
F45D3.2 0.649401773736874 6 1
F45D3.3 0.764911067466739 7 5
F45D3.4 0.378855824426734 3 3
F45D3.5 0.395403119980751 18 11
F45E1.1 0.0417888975392184 2 2
F45E1.2 0.478698367788955 2 1
F45E1.4 1 2 0
F45E1.5 0.67587526180997 15 4
F45E1.6 1 4 0
F45E1.7 0.734576570966946 13 11
F45E10.1 0.05235633064754 33 10
F45E10.2 0.0308674940056701 6 2
F45E12.1 0.8627289068868 2 1
F45E12.2 0.725753268278231 17 6
F45E12.3 0.317131078107162 21 7
F45E12.5 0.0821181929930801 12 7
F45E12.6 1 1 0
F45E4.1 1 3 0
F45E4.10 0.196487531718701 13 4
F45E4.11 0.181793838925978 11 2
F45E4.2 0.964819410450165 3 1
F45E4.3 0.468548868176277 26 8
F45E4.4 0.725030488062942 53 19
F45E4.5 0.338992994952386 2 1
F45E4.6 0.963818056031151 4 1
F45E4.7 0.189084443129427 21 7
F45E4.8 0.935896517560287 4 2
F45E4.9 1 2 0
F45E6.1 0.845803353661372 6 2
F45E6.2 0.808612342848398 5 2
F45E6.3 0.469483961791513 11 6
F45E6.4 0.135206840003237 5 2
F45E6.6 0.918205012366543 4 2
F45F2.1 0.244876542477988 11 5
F45F2.10 0.0815758485523546 16 8
F45F2.11 0.405047320120763 6 3
F45F2.13 1 2 0
F45F2.2 0.336807402172195 4 2
F45F2.3 1 3 0
F45F2.4 1 2 0
F45F2.5 0.653706602095881 16 7
F45F2.6 0.284991854930034 8 3
F45F2.7 0.983034750633229 10 4
F45F2.9 0.714785533944004 2 1
F45G2.1 0.0704684082546532 3 1
F45G2.10 1 1 0
F45G2.2 0.884477062287022 42 27
F45G2.3 0.527166787631135 15 6
F45G2.4 0.881352603617478 6 3
F45G2.5 0.0010385530071908 6 3
F45G2.6 0.127009472553544 9 4
F45G2.7 0.314824007441774 2 1
F45G2.8 0.00363946116143921 4 2
F45G2.9 0.120613886756126 5 2
F45H10.1 0.447515800853705 15 8
F45H10.2 0.841071309476103 4 3
F45H10.3 0.153587474611006 5 2
F45H10.4 0.237705409308039 6 2
F45H10.5 0.207705774591149 5 1
F45H11.1 0.190206184937968 13 6
F45H11.2 0.661168749931775 2 1
F45H11.3 0.628009750203292 21 12
F45H11.4 0.458996167164854 23 9
F45H11.5 1 1 0
F45H11.6 0.00988275743305334 10 3
F45H7.2 0.4231871909177 41 20
F45H7.4 0.466882558127544 17 7
F45H7.6 0.0635078900899736 24 10
F46A8.10 0.806997754586549 9 2
F46A8.11 0.0759036775719402 9 3
F46A8.3 0.392306393066763 6 3
F46A8.4 0.1018110991528 4 3
F46A8.5 0.119917030990781 5 1
F46A8.6 0.659727833807317 5 2
F46A8.8 0.960708632340701 10 3
F46A9.1 1 2 0
F46A9.2 1 3 0
F46A9.3 0.885163031013867 8 4
F46A9.4 0.627789557046772 4 4
F46A9.5 0.378585107550294 2 1
F46A9.6 0.345803349328063 8 4
F46B3.1 0.0405590292162129 6 4
F46B3.11 1 2 0
F46B3.14 0.252080980524864 5 2
F46B3.15 0.396829518156169 6 2
F46B3.16 0.479793006185118 6 4
F46B3.17 0.195960073305497 31 14
F46B3.2 0.781041481751361 2 1
F46B3.23 1 2 0
F46B3.3 0.655295852550265 5 2
F46B3.4 0.969826980894016 5 1
F46B3.5 0.748305133368937 23 9
F46B3.7 0.13210098913884 6 2
F46B3.8 0.652780340434915 5 3
F46B3.9 0.878081345312726 4 1
F46B6.10 0.934990425842824 3 1
F46B6.11 0.638368364275872 6 1
F46B6.12 1 3 0
F46B6.13 1 1 0
F46B6.2 0.321412195287994 11 4
F46B6.3 0.533612883348939 10 5
F46B6.4 0.72449779473382 6 3
F46B6.5 0.512542697974237 23 10
F46B6.6 0.846315185773292 12 6
F46B6.7 0.480279735093033 19 9
F46B6.8 0.53343184896943 9 3
F46B6.9 0.144932729158405 5 2
F46C3.1 0.578951003840663 20 10
F46C3.2 0.478262621856014 14 4
F46C3.3 0.174465091449398 68 33
F46C3.6 1 1 0
F46C3.7 1 2 0
F46C5.10 1 1 0
F46C5.2 0.348755656345424 4 3
F46C5.3 0.991675800371926 9 3
F46C5.4 0.74018469290707 4 2
F46C5.6 0.146237007860987 21 11
F46C5.8 0.285572591930784 5 3
F46C5.9 0.640542163173883 9 4
F46C8.1 0.581903173099449 6 5
F46C8.2 0.765977070906942 15 9
F46C8.3 0.509664040701036 5 2
F46C8.5 0.0642181901030174 8 6
F46C8.6 0.137983547171428 11 4
F46C8.7 0.627907996139097 17 4
F46C8.8 0.918174465478339 9 4
F46E10.1 0.0097878461761215 16 7
F46E10.10 0.868600892153262 10 6
F46E10.11 0.417062595078822 4 3
F46E10.2 0.733738513365354 5 2
F46E10.3 0.102321971091026 1 1
F46E10.8 0.697979474292272 1 1
F46E10.9 0.471200609817713 6 2
F46F11.1 0.49795014670666 22 12
F46F11.10 0.987198872241328 11 4
F46F11.11 0.983853878624316 1 1
F46F11.2 0.655061482656034 6 3
F46F11.3 1 5 0
F46F11.5 1 3 0
F46F11.6 0.267699127315391 6 3
F46F11.7 0.262919026454681 5 3
F46F11.8 0.0218474843306919 8 4
F46F11.9 0.0147275616430851 27 11
F46F2.2 0.514008534141232 13 4
F46F2.3 0.476545607332466 6 3
F46F2.4 0.768434692802354 17 7
F46F2.5 0.712491369445323 15 8
F46F3.1 0.486214166166654 6 3
F46F3.2 0.256883422228547 19 7
F46F3.3 0.530146576469635 4 2
F46F3.4 0.644429654250213 13 4
F46F5.1 0.353511989158572 14 7
F46F5.10 0.09356202106379 10 5
F46F5.11 0.396296428784133 12 5
F46F5.12 0.324112779542759 4 2
F46F5.13 0.98886492027176 1 1
F46F5.14 0.0577375082628331 9 3
F46F5.15 0.82329717749604 4 3
F46F5.16 0.174811017955082 1 1
F46F5.4 0.276777886548562 7 3
F46F5.5 0.749962392238489 9 3
F46F5.6 1 1 0
F46F5.7 0.680126945031378 21 8
F46F5.8 1 1 0
F46F6.1 0.52194400001583 15 5
F46F6.2 0.198812661727385 23 11
F46F6.4 0.612001849302968 17 5
F46G10.1 1 2 0
F46G10.2 0.585219988467946 24 9
F46G10.3 0.118720439876444 5 5
F46G10.4 0.711270471971765 6 5
F46G10.5 0.757314334337406 17 9
F46G10.6 0.998353338953293 11 7
F46G10.7 0.511233681680338 15 10
F46G11.1 0.506240139585429 20 8
F46G11.2 0.406294831922072 4 2
F46G11.3 0.0358924169990382 16 9
F46G11.4 0.454199534415735 2 2
F46G11.6 0.724486753797103 6 2
F46H5.2 0.892356999240859 6 3
F46H5.3 0.440724202298695 18 8
F46H5.4 0.205292349397159 44 18
F46H5.5 0.255202080752508 9 6
F46H5.6 0.0015494728722325 31 13
F46H5.7 0.0201694384346822 18 9
F46H5.8 0.152561307553647 10 3
F46H6.1 0.219725117148985 7 3
F46H6.2 0.470441402299521 11 5
F46H6.5 0.524901159641683 2 1
F47A4.1 0.737739329779624 13 7
F47A4.2 0.620427546710483 99 35
F47A4.3 0.220077997617635 15 4
F47A4.5 0.345813494788425 33 10
F47B10.1 0.208173906778155 12 6
F47B10.2 0.169038946720919 16 8
F47B10.3 0.0876640004638579 8 2
F47B10.4 1 1 0
F47B10.5 0.268333292905899 1 1
F47B10.6 0.423155533921581 3 2
F47B10.7 0.54083063150995 4 3
F47B10.8 0.72927043831578 6 2
F47B10.9 1 2 0
F47B3.4 0.491265554828866 2 1
F47B3.7 1 2 0
F47B7.2 0.169831928563981 16 7
F47B7.3 1 3 0
F47B7.4 0.415377650460952 6 2
F47B7.5 0.486191604120319 4 2
F47B7.6 0.994218212879619 7 2
F47B7.7 0.0462338264753699 13 5
F47B8.1 0.551954096960288 5 3
F47B8.10 0.906207266579609 12 3
F47B8.11 0.0341044342804993 6 5
F47B8.12 0.450104224095474 6 3
F47B8.13 0.0478298759709789 12 6
F47B8.14 0.636643258012775 13 1
F47B8.18 0.00221165543641266 3 3
F47B8.2 0.816917301081846 10 4
F47B8.3 0.805903856761319 7 3
F47B8.4 0.964819410450165 5 1
F47B8.5 0.272682282886951 7 5
F47B8.6 0.862539880989263 2 2
F47B8.7 0.130090222348618 5 2
F47B8.8 0.932202636203396 5 3
F47B8.9 0.798356987970082 7 7
F47C10.1 0.748600333239919 10 1
F47C10.2 0.901244379497906 5 5
F47C10.3 0.713054525298462 8 3
F47C10.4 0.100764274815954 5 2
F47C10.6 0.698553515577897 15 8
F47C10.7 0.502636000440636 6 2
F47C10.8 0.730704053205236 13 6
F47C12.1 0.0238782466629021 46 20
F47C12.10 0.32741796702037 4 2
F47C12.11 0.691483036004199 2 1
F47C12.2 0.398802913565457 10 8
F47C12.3 0.507275898150849 7 2
F47C12.4 0.589280668328988 12 1
F47C12.5 0.0823059928536205 4 1
F47C12.6 0.781621125620299 6 4
F47C12.7 1 2 0
F47C12.8 1 6 0
F47D12.1 0.699240010236672 17 10
F47D12.3 1 3 0
F47D12.4 0.761967794885648 5 1
F47D12.5 0.443292082122317 17 9
F47D12.6 1 3 0
F47D12.7 0.00829153639432056 12 4
F47D12.9 0.0706066762176698 9 5
F47D2.1 0.831972889609566 3 1
F47D2.10 0.398897926611041 6 2
F47D2.11 0.546111206875862 6 2
F47D2.3 1 2 0
F47D2.4 0.0756263829559638 5 2
F47D2.5 1 2 0
F47D2.6 0.184439611439691 10 3
F47D2.7 0.529183587245025 3 1
F47D2.8 0.609945992876204 5 3
F47D2.9 0.04614798250962 5 3
F47E1.1 0.324636372593165 3 1
F47E1.17 0.302437608473361 1 1
F47E1.2 0.162584830793849 17 5
F47E1.3 0.414677042817251 16 9
F47E1.4 0.955382457184369 15 8
F47E1.5 1 2 0
F47F2.1 0.217338465843268 6 2
F47F2.2 1 2 0
F47F2.3 0.916713682921377 14 2
F47F6.1 0.25105937785492 18 8
F47F6.3 0.917458627223796 15 7
F47F6.4 1 2 0
F47F6.5 0.155136731912814 18 5
F47F6.9 0.81671680640778 6 2
F47G3.1 0.651823981081792 26 13
F47G3.2 0.663012619257401 5 2
F47G3.3 0.555057835563717 14 9
F47G3.4 0.0937904192777331 4 3
F47G4.1 0.757673616401353 13 4
F47G4.2 0.103515434390809 16 7
F47G4.3 0.536792223435197 10 6
F47G4.4 0.265162701924995 21 7
F47G4.5 0.572484249784461 12 3
F47G4.6 0.244934926143078 3 2
F47G4.7 0.790091765288666 5 1
F47G6.1 0.0957940341505813 14 5
F47G6.2 0.953807915212135 8 1
F47G6.3 0.171796271864715 6 3
F47G6.4 0.821709691248466 24 9
F47G9.1 0.212060238374266 12 8
F47G9.2 0.969279906369205 8 4
F47G9.3 0.514380674463529 15 4
F47G9.4 0.00956920714558396 22 9
F47G9.6 0.0556298963612735 6 2
F47H4.1 0.521286806017537 6 2
F47H4.10 0.165028939056832 5 3
F47H4.11 0.380629248427242 5 1
F47H4.2 0.00614695397254661 25 10
F47H4.4 0.566213097692741 11 4
F47H4.8 0.342411149296747 6 2
F47H4.9 0.937509066580919 12 4
F48A11.1 0.12739391236788 35 16
F48A11.2 1 3 0
F48A11.4 0.99160781994424 9 4
F48A11.5 0.940664023456145 22 6
F48A9.1 0.7686879125319 5 3
F48A9.2 0.683972601702481 7 6
F48A9.3 0.812455953021703 10 5
F48B9.1 0.682066763190912 13 6
F48B9.3 0.232530156852222 12 5
F48B9.4 1 2 0
F48B9.5 0.829033931012291 7 1
F48B9.8 0.552990523073423 12 6
F48C1.1 0.950483115745328 21 13
F48C1.11 0.501100607231554 9 5
F48C1.2 0.519184810302509 5 1
F48C1.3 1 1 0
F48C1.4 0.919837301908115 2 1
F48C1.5 1 1 0
F48C1.6 0.206405815635749 5 5
F48C1.7 0.251336360626485 6 2
F48C1.8 0.0159267198852525 3 1
F48C1.9 0.0375744339434594 2 1
F48C11.1 0.0148029371676187 12 9
F48C11.2 0.676514177739796 21 12
F48C11.3 0.668269306823814 2 1
F48C5.1 0.479537901542624 6 2
F48C5.2 0.9410242935105 2 1
F48D6.1 0.622924368811121 12 5
F48D6.2 0.736564599112833 4 1
F48D6.3 0.717926409927203 7 2
F48D6.4 0.715049775687753 3 2
F48E3.1 0.90784571378891 20 7
F48E3.2 0.686299461770431 11 6
F48E3.3 0.883032105551043 29 13
F48E3.4 0.860240498469922 3 2
F48E3.6 0.0578491314806138 6 4
F48E3.7 0.00609714294715857 13 7
F48E3.8 0.434302236597757 69 32
F48E3.9 0.794019303153658 9 5
F48E8.1 0.836276590291391 11 5
F48E8.2 0.226324739508789 9 3
F48E8.3 0.69435452004856 18 10
F48E8.4 0.121838876182526 19 7
F48E8.5 0.0716455033888519 15 5
F48E8.6 0.221524057685193 17 1
F48E8.7 0.00263699879756807 9 6
F48E8.8 0.868650249724118 9 5
F48F5.3 0.800121347099047 5 3
F48F5.4 0.407667748295779 7 4
F48F5.5 0.970009079244585 9 4
F48F5.6 1 2 0
F48F7.1 0.775718149722253 27 17
F48F7.2 0.219956855612085 7 2
F48F7.3 0.233647370864263 11 7
F48F7.4 0.495345828885793 24 11
F48F7.5 0.759667210703006 4 3
F48F7.6 0.486239786666626 6 3
F48F7.7 0.495941477431101 7 3
F48F7.8 0.41769318513287 4 1
F48G7.1 0.247023553134263 7 5
F48G7.10 0.970322087343953 2 2
F48G7.11 0.654079701069513 4 2
F48G7.12 0.831495542108003 7 5
F48G7.13 0.192278445064712 3 1
F48G7.2 0.900857658877044 2 2
F48G7.3 0.277056595507246 19 7
F48G7.4 0.331376436788863 6 2
F48G7.5 0.555464064650634 7 4
F48G7.6 0.467826500907372 8 4
F48G7.7 0.104003392248939 4 1
F48G7.8 1 1 0
F48G7.9 0.0427139014459244 1 1
F49A5.2 0.697672075421427 4 1
F49A5.3 0.542497892251202 12 7
F49A5.4 0.978400585883174 4 3
F49A5.5 0.636260812548047 7 2
F49A5.6 0.093786127113461 9 5
F49A5.7 0.198687838130062 5 1
F49A5.8 0.431157068353105 13 3
F49A5.9 1 6 0
F49B2.1 0.981659606579393 6 5
F49B2.2 0.335828729776193 8 5
F49B2.3 4.02040552471838e-06 15 9
F49B2.5 0.54841594819434 19 5
F49B2.6 0.470431110277928 42 18
F49B2.7 0.833879603143039 7 2
F49C12.1 1 10 4
F49C12.10 0.0603459857769885 3 1
F49C12.12 0.456208906671479 2 1
F49C12.13 1 1 0
F49C12.14 0.408289163342266 6 2
F49C12.15 0.773670474406469 20 9
F49C12.2 0.104003392248939 1 1
F49C12.3 0.0349433080643069 7 4
F49C12.4 0.801541421317886 6 5
F49C12.5 0.8294049037663 14 7
F49C12.6 0.255858699261933 6 3
F49C12.7 0.00583210727370354 9 2
F49C12.8 0.600468922980672 3 1
F49C12.9 0.0648894092277481 5 2
F49C5.1 0.429364638653776 4 2
F49C5.10 0.373589704007747 8 4
F49C5.11 1 2 0
F49C5.12 0.639462443852603 4 1
F49C5.2 0.149039189283054 4 1
F49C5.3 0.62454700993599 10 3
F49C5.4 0.32807584009883 16 13
F49C5.5 0.704749203447712 3 1
F49C5.6 0.11309382320508 7 6
F49C5.7 0.140545040372026 8 6
F49C5.9 0.979594566495736 7 3
F49D11.1 0.268094984591963 13 7
F49D11.10 0.948408623370573 23 6
F49D11.2 0.156148296741565 10 4
F49D11.3 0.44930485919552 7 4
F49D11.6 0.821547530788887 5 4
F49D11.7 1 1 0
F49D11.8 0.688972913641498 3 3
F49D11.9 0.0188856963280277 9 6
F49E10.1 6.41127948846076e-05 14 3
F49E10.2 0.881872047859301 20 8
F49E10.3 0.351195453262777 7 2
F49E10.4 0.388862598538704 17 11
F49E10.5 0.758476250691974 14 6
F49E11.1 0.66641549143995 18 8
F49E11.10 0.478568217155336 6 2
F49E11.11 0.979905917981897 4 2
F49E11.2 0.336460703646764 6 1
F49E11.3 0.865147228882797 10 7
F49E11.4 0.354860458948081 8 5
F49E11.5 0.890199190367075 3 1
F49E11.6 0.168414858073633 5 2
F49E11.7 0.463716333090065 13 10
F49E11.8 0.70119077749537 1 1
F49E11.9 0.345377068575854 4 1
F49E12.1 0.651046435533008 10 7
F49E12.10 0.0466761436343677 8 3
F49E12.12 0.436789041034016 11 3
F49E12.2 0.99665638483313 7 3
F49E12.4 0.962816759473158 3 1
F49E12.5 0.902902808972006 3 1
F49E12.6 0.219845887837266 10 5
F49E12.7 0.174909443462472 6 2
F49E12.8 0.598531572916212 3 1
F49E12.9 0.481516699561439 6 2
F49E2.1 0.997967421931263 13 7
F49E2.2 0.505513299115606 13 6
F49E2.4 0.156273335206271 4 4
F49E2.5 0.980070365447174 31 13
F49E7.1 0.792747364949528 19 8
F49E7.2 0.925542854483092 6 2
F49E8.1 0.861790744891577 6 3
F49E8.2 1 8 0
F49E8.3 0.0918189541156085 15 4
F49E8.4 0.280029616430412 3 1
F49E8.5 0.190316035360783 10 4
F49E8.6 0.275379906864006 6 4
F49E8.7 0.800406270210775 8 3
F49F1.1 0.386149472623807 5 3
F49F1.10 0.191756941588438 3 1
F49F1.11 0.974263253369025 10 7
F49F1.12 0.91285942685958 2 1
F49F1.14 1 1 0
F49F1.3 1 6 0
F49F1.5 0.583010351139131 5 1
F49F1.6 0.796301747284816 5 4
F49F1.7 0.96303556385814 1 1
F49F1.8 0.986611664122027 17 10
F49F1.9 0.627397720704727 4 2
F49H12.1 0.553957166824141 5 3
F49H12.2 0.055058640574028 4 3
F49H12.3 0.625662628028786 3 2
F49H12.4 0.314824007441774 1 1
F49H12.5 0.248347445355891 3 1
F49H12.6 0.287898473248198 13 6
F49H12.7 0.256565236394738 3 1
F49H6.1 0.0697941501138742 5 4
F49H6.11 0.689256184231938 9 5
F49H6.12 0.781041481751361 2 1
F49H6.13 0.936703557983749 12 5
F49H6.15 0.00817217699929929 2 2
F49H6.17 0.347012719149495 4 2
F49H6.2 1 2 0
F49H6.3 1 1 0
F49H6.4 0.769616745269928 8 3
F49H6.5 0.433214719147666 8 2
F49H6.8 1 2 0
F52A8.1 0.574015521894526 3 2
F52A8.2 0.796132413051801 7 3
F52A8.3 0.860379281144087 5 2
F52A8.4 0.758702896894818 9 4
F52A8.6 0.608478232750064 7 5
F52B10.1 0.0905943870447266 41 19
F52B10.11 0.911863122586616 1 1
F52B10.2 0.744702514138071 9 4
F52B10.3 0.196906604436603 9 7
F52B11.1 0.178349931371708 13 8
F52B11.2 1 1 0
F52B11.3 0.84820950246495 17 6
F52B11.4 0.063638207958286 15 9
F52B11.5 0.395877017226354 3 2
F52B11.6 0.413455445400976 4 2
F52B5.1 0.157264910002979 19 7
F52B5.2 0.580335327704959 4 1
F52B5.3 0.503924659141292 32 17
F52B5.5 0.2373901573974 13 3
F52B5.6 0.00166283021629998 5 3
F52B5.7 0.13172576428676 6 2
F52C12.1 0.928254584414641 12 7
F52C12.2 0.0490979785487047 14 5
F52C12.3 0.089085247332878 7 3
F52C12.4 0.565002147562322 35 14
F52C12.5 0.704008198776868 5 2
F52C12.6 0.526578621476941 5 3
F52C6.10 1 8 0
F52C6.11 0.0202224448528618 9 3
F52C6.12 0.338497305896827 4 1
F52C6.13 0.91533609710894 4 2
F52C6.14 0.306089429431705 21 10
F52C6.2 0.390951389238965 5 4
F52C6.3 0.565018566327563 5 2
F52C6.4 0.119618184629213 2 1
F52C6.5 0.505785777350638 9 6
F52C6.6 1 1 0
F52C6.8 0.302938305915319 6 4
F52C9.1 0.970122193541374 33 16
F52C9.3 0.970698786465104 12 6
F52C9.5 0.588302115456104 16 6
F52C9.7 0.529101858199134 10 2
F52C9.8 0.304557156732027 52 27
F52D1.1 0.124245561759968 17 11
F52D1.2 0.104597873615571 5 2
F52D1.3 0.507518219837485 26 9
F52D10.1 0.0787039966342753 25 9
F52D10.2 0.939447439997147 18 9
F52D10.3 0.426071309530304 5 2
F52D10.4 0.863754172187181 8 2
F52D10.5 0.323261410724825 12 5
F52D10.6 0.729473991182733 16 6
F52D2.4 0.516761105078589 20 7
F52D2.5 0.928817858095461 1 1
F52D2.6 0.896036950671515 16 7
F52D2.7 0.788913124103571 9 1
F52D2.8 0.0214652590286251 5 2
F52D2.9 0.00224451589376803 6 1
F52E1.1 0.342315036043281 6 1
F52E1.10 0.318626231084595 7 3
F52E1.13 0.614589828487038 39 21
F52E1.14 0.744785055213464 7 2
F52E1.2 0.210508674152117 6 2
F52E1.3 0.834412255462031 6 2
F52E1.4 0.0443859388566095 18 3
F52E1.5 1 2 0
F52E1.7 0.2874619143397 4 2
F52E1.8 0.155177538075209 8 6
F52E1.9 0.00821632617454415 3 3
F52E10.1 0.505958859478424 16 3
F52E10.2 1 4 0
F52E10.3 0.303088122692479 4 2
F52E10.4 0.623381648514277 1 1
F52E10.5 0.279593378742523 10 4
F52E4.1 0.439420174639034 19 6
F52E4.4 0.084874996253441 10 4
F52E4.5 0.389707179375893 13 4
F52E4.6 0.310162641896288 13 10
F52E4.7 0.671617787476022 16 8
F52E4.8 0.85525328892617 9 5
F52F10.1 1 1 0
F52F10.2 0.791439929021452 14 5
F52F10.3 0.471050674368183 17 8
F52F10.4 0.441640443407244 15 5
F52F10.5 0.761967794885648 5 1
F52F12.1 0.735335561503472 13 2
F52F12.2 0.317324061763313 12 6
F52F12.3 0.634560609082843 18 9
F52F12.4 0.569184939928016 9 5
F52F12.5 0.763052536952267 9 7
F52F12.6 0.303939928484725 13 3
F52F12.7 0.839902168723459 5 3
F52F12.8 1 1 0
F52F12.9 0.282863465324697 5 3
F52G2.1 0.398243235285306 13 9
F52G2.2 0.296794741036938 20 10
F52G2.3 0.727593461062975 13 7
F52G3.1 0.398873310983658 41 14
F52G3.3 0.828312759906983 26 14
F52G3.4 0.0116395260460946 33 12
F52G3.5 0.512992916799371 6 1
F52H2.1 0.454835485574159 19 9
F52H2.15 0.148148822141779 1 1
F52H2.2 0.21673983713337 16 5
F52H2.3 0.832570262041637 4 2
F52H2.4 0.415455008339823 11 3
F52H2.5 0.618281932856427 11 6
F52H2.6 0.84998384458014 19 3
F52H2.7 0.967988144978024 19 4
F52H3.1 0.0881954843148749 15 7
F52H3.2 0.039339797826081 12 5
F52H3.3 0.903084122716196 5 3
F52H3.4 0.466308851522418 7 1
F52H3.5 0.117219859305729 7 5
F52H3.6 0.603791049405046 8 2
F52H3.7 0.765119432619066 36 11
F53A10.2 0.38984897192629 27 11
F53A2.1 0.644960098164632 13 6
F53A2.11 0.496342854568805 9 5
F53A2.2 0.848258294889563 6 2
F53A2.3 0.960661817956522 6 3
F53A2.4 0.025730839115794 4 3
F53A2.5 0.983853878624316 2 1
F53A2.6 1 2 0
F53A2.7 0.463832498005084 12 2
F53A2.8 0.464319393132777 18 6
F53A2.9 0.936876889048837 15 7
F53A3.1 0.766343833946255 5 3
F53A3.2 0.126619637737391 12 7
F53A3.3 0.832432837823722 3 3
F53A3.4 0.676979263127569 59 23
F53A3.7 0.798488956566682 4 2
F53A9.1 0.138725426776806 5 2
F53A9.10 0.276945190396756 12 3
F53A9.2 0.269130413384224 5 5
F53A9.3 0.117991523478986 2 2
F53A9.4 0.0910888975298206 11 3
F53A9.5 0.357463993981717 11 7
F53A9.6 0.576176105916432 3 2
F53A9.7 0.416404686558845 4 2
F53A9.8 0.782251036181154 4 3
F53A9.9 0.689356505125855 2 1
F53B1.2 0.786236424584216 11 4
F53B1.3 0.772521080238254 5 1
F53B1.4 0.84300752707801 8 6
F53B1.6 0.230950181775232 10 5
F53B1.7 0.72277847135323 12 4
F53B1.8 0.773939284953389 21 11
F53B1.9 1 1 0
F53B2.2 0.416568528768858 5 2
F53B2.3 0.0551005453307956 8 4
F53B2.4 0.697776330523012 4 1
F53B2.5 0.0749812746901004 14 8
F53B2.6 0.00973942810507922 4 2
F53B2.8 1 5 0
F53B3.1 0.0201804457847584 6 1
F53B3.2 0.342938608952838 10 6
F53B3.3 0.75084108242209 15 9
F53B3.5 0.277538899326436 8 4
F53B3.6 0.602538213412577 7 3
F53B6.1 0.742897127452108 5 3
F53B6.2 0.164860559416544 14 5
F53B6.4 0.00370475512367618 10 4
F53B6.6 0.971880889318907 14 6
F53B6.7 0.846446991568424 3 2
F53B6.8 0.00349003021124328 2 2
F53B7.2 0.889824869745328 11 4
F53B7.3 0.749715617808603 11 5
F53B7.4 0.351394964867083 4 2
F53B7.5 0.222091023638449 68 27
F53B7.7 0.316035191385502 2 1
F53C11.1 0.821151095393811 12 4
F53C11.3 0.637869160316918 4 4
F53C11.4 0.72159812322006 16 6
F53C11.5 0.562310805951481 28 17
F53C11.6 0.13783793452467 11 5
F53C11.7 0.779028730104229 10 4
F53C11.8 0.890495167062679 19 8
F53C11.9 0.869099457722938 3 2
F53C3.1 0.00319934766235508 7 3
F53C3.11 0.121602575478481 8 2
F53C3.12 0.578268095540476 12 4
F53C3.13 0.5340469427023 27 8
F53C3.2 0.329895559593557 7 3
F53C3.3 0.153517603460233 7 3
F53C3.4 0.533948646696963 1 1
F53C3.5 0.943874544039996 5 3
F53C3.6 0.494264862371328 9 4
F53C3.7 0.0300503686802095 9 8
F53C3.8 0.116071550583096 10 3
F53E10.1 0.69816147033224 9 2
F53E10.2 0.817560915990697 10 5
F53E10.3 1 3 0
F53E10.4 0.224792945078998 2 1
F53E10.5 0.701216094811336 9 8
F53E10.6 0.349008110220001 5 4
F53E2.1 0.0761508064695989 15 9
F53E4.1 0.237851974110539 9 6
F53F1.1 0.394630616445471 7 4
F53F1.10 0.644325913818336 9 3
F53F1.11 0.00721799737143614 7 4
F53F1.2 0.488723413957663 5 1
F53F1.3 0.576288312875092 8 5
F53F1.4 0.443599719743647 4 1
F53F1.5 0.377256356061945 9 4
F53F1.6 0.340402267510665 6 3
F53F1.7 0.265785812200482 6 4
F53F1.8 0.144068172971394 8 3
F53F1.9 0.11549719152496 8 6
F53F10.1 0.928817858095461 8 1
F53F10.2 0.845780932242498 10 2
F53F10.3 1 5 0
F53F10.4 0.234718459698885 3 1
F53F10.5 0.0383078080075544 23 10
F53F10.8 1 5 0
F53F4.1 0.875326672054417 3 1
F53F4.10 0.617412144884977 6 2
F53F4.11 0.878211257190418 14 6
F53F4.12 0.459684165812464 8 6
F53F4.13 0.198097703543566 3 2
F53F4.14 0.0170673040558215 18 8
F53F4.16 0.211354738816787 3 1
F53F4.17 0.883470196525185 5 2
F53F4.18 0.49654899886175 6 3
F53F4.2 0.516366203081224 4 3
F53F4.3 0.264740579511974 4 1
F53F4.4 0.7986874893679 10 3
F53F4.5 0.916744055506824 10 2
F53F4.6 0.312760777478659 6 3
F53F4.7 0.0932640876463438 9 2
F53F4.9 0.0616383787534218 6 2
F53F8.1 0.000479521487279477 13 7
F53F8.2 0.576963753635016 5 3
F53F8.3 0.93613054000689 3 2
F53F8.4 0.401681203575626 8 4
F53F8.5 0.035023868334579 19 9
F53F8.6 0.80463934732044 1 1
F53F8.7 0.37633366427555 2 2
F53G12.1 0.717267845231428 6 5
F53G12.10 0.000977891984317241 6 2
F53G12.11 0.172080658811368 2 2
F53G12.3 0.505477783122099 40 14
F53G12.4 0.78598136012664 8 3
F53G12.5 0.0358693578667185 14 6
F53G12.6 0.29573734634963 11 5
F53G12.7 0.486712043501453 10 3
F53G12.9 0.477748526940191 5 1
F53G2.1 0.436266779713716 12 3
F53G2.2 0.722787992657578 12 4
F53G2.3 0.301869235505554 4 2
F53G2.4 0.559176681888695 18 8
F53G2.6 0.0202810588130224 18 7
F53G2.7 0.650764473055487 6 1
F53G2.8 0.409065269564235 2 1
F53H1.1 0.900321834224248 21 9
F53H1.3 0.991009868071298 7 4
F53H1.4 0.168790291478666 36 19
F53H10.2 0.95095086536064 17 7
F53H2.1 0.367163954445452 30 13
F53H2.2 0.714779684771567 5 2
F53H2.3 0.967703851383431 19 13
F53H4.1 0.381344988342735 27 8
F53H4.2 0.400033177333876 2 1
F53H4.3 0.230530060845784 4 3
F53H4.4 0.519203284732855 10 3
F53H4.5 0.646629211807088 25 10
F53H4.6 0.454179475164603 16 8
F53H8.1 0.560231586503562 10 7
F53H8.2 0.289203760619456 12 3
F53H8.3 0.54971078827432 14 8
F53H8.4 0.717613361470687 8 2
F54A3.2 0.0640990192842227 19 10
F54A3.3 0.972385868333375 12 5
F54A3.4 0.938953065320957 26 12
F54A3.5 0.212640550839509 5 2
F54A3.6 0.865746200448316 11 5
F54A5.1 0.0460199716797998 13 8
F54A5.2 0.0888245502370404 10 3
F54A5.3 0.104597873615571 4 1
F54B11.1 0.736538430698873 12 4
F54B11.10 0.565797607417129 4 1
F54B11.11 0.164721693658436 14 6
F54B11.2 0.231660000217384 9 5
F54B11.3 0.307492990157954 29 13
F54B11.4 0.618060538700874 4 1
F54B11.5 1 5 0
F54B11.6 0.826097363275406 6 1
F54B11.7 0.179640396731784 11 4
F54B11.8 0.984856042001996 4 1
F54B11.9 1 2 0
F54B3.1 0.522815891611117 67 31
F54B3.2 0.798455942014729 4 2
F54B3.3 0.0967374151905708 11 8
F54B3.4 1 2 0
F54B8.1 1 1 0
F54B8.11 0.314369917905298 4 2
F54B8.12 0.449658486868097 7 4
F54B8.16 0.723794573583311 4 2
F54B8.2 0.103469771104634 4 1
F54B8.3 0.952289946130269 7 2
F54B8.4 1 1 0
F54B8.5 0.195483177617845 5 3
F54B8.6 0.654596935876937 8 3
F54B8.7 0.594314781468391 5 1
F54B8.8 0.829358549277408 6 3
F54B8.9 1 5 0
F54C1.1 0.3052080236501 11 6
F54C1.2 0.505825470662836 6 3
F54C1.3 0.431604661861967 14 6
F54C1.5 0.590392366922737 10 4
F54C1.6 0.0107573750549422 10 8
F54C1.8 0.315164931495174 3 2
F54C1.9 0.254689493777703 3 1
F54C4.1 0.514364399874151 2 2
F54C4.2 0.0658797204097976 3 3
F54C4.3 0.924226055247019 49 23
F54C4.4 0.112035505719563 3 3
F54C8.1 0.661191188945038 6 4
F54C8.2 1 2 0
F54C8.3 0.784288339015354 24 12
F54C8.4 0.71739513983158 5 1
F54C8.5 1 2 0
F54C8.6 0.539615035473077 8 3
F54C8.7 0.17297563580817 8 3
F54C9.1 0.787111962118228 3 2
F54C9.10 0.524637826787741 4 2
F54C9.11 0.0778952547361681 11 2
F54C9.14 0.734978009544886 8 5
F54C9.2 0.367618704358078 13 5
F54C9.3 0.814162713983102 1 1
F54C9.4 0.0677373289492324 2 1
F54C9.5 0.598722276918354 4 1
F54C9.6 0.372249813845761 4 1
F54C9.7 0.335199133246134 6 1
F54C9.8 0.0387583150648478 17 8
F54C9.9 0.299433243976032 14 7
F54D1.1 0.266783219762275 4 3
F54D1.4 0.842817272255501 8 3
F54D1.5 0.503808165261735 32 9
F54D1.6 0.115229227452187 25 11
F54D10.1 0.300948403080982 5 3
F54D10.2 1 3 0
F54D10.3 0.422723910198951 12 6
F54D10.4 0.732658806260598 4 3
F54D10.5 0.712471845339115 6 6
F54D10.7 0.0110621334171617 10 5
F54D10.8 0.00739129780160108 9 6
F54D10.9 0.0830875273724101 7 3
F54D11.1 0.937828725742754 13 6
F54D11.2 0.94467377941381 35 16
F54D11.3 1 3 0
F54D11.4 0.915122443807785 7 4
F54D12.1 0.437744088911006 7 4
F54D12.10 0.0761726225060202 5 3
F54D12.11 0.983771186485998 4 2
F54D12.2 0.735517769586235 1 1
F54D12.3 0.274797065771422 11 2
F54D12.4 0.469736629516011 2 2
F54D12.6 0.449851491690932 25 9
F54D12.7 0.518601705282032 9 4
F54D12.8 0.951323586130223 7 2
F54D12.9 0.25196950482332 2 1
F54D5.1 0.306362118473917 12 5
F54D5.11 0.856049166880301 6 3
F54D5.12 0.403658899814928 11 3
F54D5.14 0.0216120945219493 22 9
F54D5.15 0.0767149763876941 14 6
F54D5.17 0.433011827226344 2 1
F54D5.2 0.743423110236066 7 3
F54D5.3 0.289647025806848 8 1
F54D5.4 0.317990718605129 5 1
F54D5.5 0.603292960974739 14 5
F54D5.7 0.0293349544331321 10 4
F54D5.8 0.403735621941073 6 3
F54D5.9 0.00423284607441687 7 3
F54D7.2 0.162625133021789 10 8
F54D7.3 0.149039189283054 7 1
F54D7.4 0.758157673322205 4 2
F54D8.1 0.306811317097845 7 2
F54D8.2 1 1 0
F54D8.3 0.711304062157196 10 3
F54D8.4 0.724915708973221 11 4
F54D8.6 0.732117863945587 21 10
F54E12.2 0.417857564948129 20 7
F54E2.1 0.48466956914815 10 3
F54E2.2 0.317676975767073 2 2
F54E2.3 0.720211768973541 108 54
F54E2.4 0.168335915896923 15 9
F54E2.5 0.175158726254767 19 14
F54E2.6 0.789652378967037 10 6
F54E4.1 0.56409059406465 63 35
F54E4.2 0.48793278833087 13 7
F54E4.3 0.902707104922384 10 4
F54E4.4 0.77722427904926 9 3
F54E4.5 0.61168524963703 1 1
F54E7.1 0.875647083662645 13 4
F54E7.2 0.105676538678956 4 1
F54E7.3 0.188453626942844 30 15
F54E7.5 0.870378668840037 4 1
F54E7.6 0.0990296394855839 6 3
F54E7.7 0.0466870309950098 4 3
F54E7.8 0.581384049100364 3 1
F54E7.9 0.343593707571026 3 1
F54F11.1 0.662079556928822 5 1
F54F11.2 0.120912393176248 41 20
F54F11.3 0.657593634309545 13 6
F54F12.1 0.506649782503835 42 20
F54F12.2 0.577878485654582 9 4
F54F2.1 0.904891947926601 13 6
F54F2.2 0.634686213203359 30 14
F54F2.5 0.161388738749158 7 5
F54F2.6 1 2 0
F54F2.7 0.924953545600042 8 4
F54F2.8 0.56694262906586 13 3
F54F2.9 0.687780919388811 9 1
F54F3.1 0.111934641324553 42 18
F54F3.3 0.564521523975035 12 5
F54F3.4 0.113869092983752 4 2
F54F7.1 0.581819663590458 10 3
F54F7.10 0.453214378996463 2 1
F54F7.2 0.442534960392926 15 9
F54F7.3 0.758349977893566 3 1
F54F7.4 0.552993980795375 8 4
F54F7.5 0.523285063924753 22 14
F54F7.6 0.740404635087316 8 3
F54F7.7 0.224970727945713 11 2
F54F7.8 0.74082995528095 4 2
F54F7.9 0.941805497035853 2 1
F54G2.1 0.524113315388685 40 16
F54G2.2 0.726079917184187 24 13
F54G8.1 0.603969106747274 4 1
F54G8.2 0.311272848247321 17 10
F54G8.3 0.76364641091647 23 12
F54G8.4 0.50883111797555 30 17
F54G8.5 0.54949251308861 21 9
F54H12.1 0.213216007705645 11 3
F54H12.2 0.17625927188867 8 2
F54H12.4 0.121052400200662 5 1
F54H12.5 1 4 0
F54H12.6 0.647451256630277 10 4
F54H12.7 1 1 0
F54H12.8 0.298641273342801 9 4
F54H5.2 0.000816958277916391 6 2
F54H5.3 0.120237670944668 6 2
F54H5.4 0.905308839003266 7 3
F54H5.5 0.605926337741745 16 3
F55A11.1 0.708935830718583 6 2
F55A11.11 0.870378668840037 4 1
F55A11.2 0.264740579511974 5 1
F55A11.3 0.117821384521958 7 3
F55A11.4 0.878608186007612 11 4
F55A11.5 0.351448938504798 4 2
F55A11.6 0.64858557913705 7 2
F55A11.7 0.0375744339434594 2 1
F55A11.8 0.3712536275916 6 4
F55A12.1 0.161096299265603 20 9
F55A12.10 0.246971530005907 3 3
F55A12.2 0.762664367689165 6 2
F55A12.3 0.29589378841727 20 12
F55A12.4 0.988471703027154 9 6
F55A12.5 0.528051320797061 17 9
F55A12.6 0.176739571480796 8 1
F55A12.7 0.171242513586776 9 7
F55A12.8 0.753732361409798 16 10
F55A12.9 0.924972174082858 13 3
F55A3.1 0.740674855104118 18 7
F55A3.2 0.11984141949688 16 6
F55A3.3 0.301263110962346 15 8
F55A3.5 0.609900312110364 3 2
F55A3.6 1 2 0
F55A3.7 0.281674809695831 10 3
F55A4.1 0.0717371820780914 6 1
F55A4.10 0.802658874132248 14 8
F55A4.2 0.441220205201191 8 5
F55A4.3 0.656496687518952 1 1
F55A4.4 0.597239361722451 7 4
F55A4.5 0.677152622055775 25 8
F55A4.7 0.377756761762806 3 1
F55A4.8 0.922166229000745 15 7
F55A8.1 0.91517258378106 10 6
F55A8.2 0.015305205049309 23 12
F55B11.1 0.92581520157925 33 10
F55B11.2 0.693843653763598 7 3
F55B11.3 0.828960311231818 8 5
F55B11.4 0.00298258178904032 5 3
F55B11.5 1 2 0
F55B11.6 1 1 0
F55B11.7 0.00118208230660907 3 1
F55B12.1 0.73167071685183 8 3
F55B12.10 0.591569163175779 1 1
F55B12.2 0.228864353853109 5 1
F55B12.3 0.7679342540808 11 6
F55B12.4 0.67035036963819 8 5
F55B12.5 0.352148148877444 13 8
F55B12.6 0.485498294700087 9 3
F55B12.7 0.0116794536702676 9 4
F55B12.8 0.121104164095803 5 4
F55B12.9 0.247319294397085 4 1
F55C10.1 1 2 0
F55C10.2 0.512334702460956 6 3
F55C10.3 0.205045671457822 4 2
F55C10.4 0.549841094976355 14 7
F55C10.5 1 1 0
F55C12.1 0.188936410004989 12 4
F55C12.2 0.635678106271031 3 1
F55C12.4 0.726067508225727 2 1
F55C12.5 0.0122635469898216 15 7
F55C12.6 0.564274142503952 3 2
F55C12.7 1 2 0
F55C5.1 0.378585107550294 3 1
F55C5.10 0.730579652403472 6 1
F55C5.11 0.809439627367549 3 3
F55C5.3 0.319437839685375 14 5
F55C5.4 0.684451961628256 22 14
F55C5.5 0.622685312422204 9 2
F55C5.6 0.875256085269722 7 3
F55C5.7 0.000596846923283323 25 11
F55C5.8 0.680560430901505 11 7
F55C5.9 0.927819549793045 3 1
F55C7.2 1 2 0
F55C7.7 0.0393315349032594 53 24
F55C9.1 0.462769494864674 8 4
F55C9.10 0.423490850580843 5 1
F55C9.11 0.309729343878196 4 1
F55C9.13 0.497724740171678 4 2
F55C9.14 0.640969294000039 7 5
F55C9.15 0.972377828854208 4 2
F55C9.3 1 1 0
F55C9.4 0.68451221338479 4 2
F55C9.5 0.0307985619637218 1 1
F55C9.6 0.828161725419134 7 1
F55C9.7 0.587935654855033 7 3
F55C9.8 0.962034312991409 4 1
F55D1.1 0.0857081298278568 3 3
F55D1.2 0.819749758265052 1 1
F55D10.1 0.0820521317467254 19 9
F55D10.2 0.251855877291201 4 1
F55D10.3 0.306497220128138 22 9
F55D10.4 0.353353783183074 6 3
F55D10.5 0.586471580416324 16 7
F55D12.2 0.17239675465113 8 4
F55D12.4 0.000918071928278641 4 2
F55D12.5 0.279500916416438 13 6
F55D12.6 0.516436732576147 5 2
F55E10.1 0.0896296223288327 3 1
F55E10.2 0.0201804457847584 1 1
F55E10.4 0.914387609235586 4 2
F55E10.5 0.264331369215957 16 7
F55E10.6 0.0734052236459735 9 8
F55E10.7 0.301970694150297 10 4
F55F1.1 0.794548316912761 5 4
F55F1.2 1 3 0
F55F1.3 0.25196950482332 3 1
F55F1.5 0.665171297801105 9 8
F55F10.1 0.896790921322856 91 30
F55F10.3 1 2 0
F55F3.1 0.0969101364789252 10 4
F55F3.2 0.26303268846377 14 6
F55F3.3 0.494232236703379 5 2
F55F3.4 0.59653114819005 23 7
F55F3.8 1 1 0
F55F8.1 0.208735544833278 15 2
F55F8.2 0.267848833020454 20 8
F55F8.3 0.724740618741567 22 14
F55F8.4 0.292955882996641 11 2
F55F8.5 0.79888139124526 7 2
F55F8.6 0.5104437277192 4 1
F55F8.7 0.404620071331666 12 7
F55F8.8 0.0172175328838194 5 4
F55F8.9 0.0145754102425162 10 6
F55G1.1 0.529435131829757 7 5
F55G1.10 0.96113430446844 4 2
F55G1.11 0.760262766690625 1 1
F55G1.12 0.400736998683551 2 1
F55G1.13 0.187212430045217 19 5
F55G1.15 0.211354738816787 9 1
F55G1.2 0.611477514529215 5 2
F55G1.3 0.303599121537632 3 1
F55G1.4 0.579057444895946 39 18
F55G1.5 0.773245669949264 7 4
F55G1.6 0.724513541778669 7 4
F55G1.7 0.733622155616663 9 1
F55G1.8 0.0638291653988471 7 4
F55G1.9 0.0707031966199327 8 4
F55G11.1 0.717600303275437 11 1
F55G11.10 0.0814876965818885 7 2
F55G11.2 0.542006280137805 12 4
F55G11.4 1 2 0
F55G11.5 0.35310648372002 6 3
F55G11.6 0.840776806872331 10 5
F55G11.7 0.0104955807096048 13 7
F55G11.8 0.702824755517629 8 3
F55G7.1 0.882228600678413 16 6
F55G7.2 0.993333813524881 7 5
F55G7.3 0.837310880557214 5 4
F55G7.4 0.733622155616663 2 1
F55G7.5 1 1 0
F55H12.1 0.404272556834036 15 10
F55H12.2 1 1 0
F55H12.3 0.0312743328707291 65 30
F55H12.4 0.905546024863064 2 2
F55H12.5 0.381657712281344 6 3
F55H12.6 0.798958269614971 6 4
F55H2.1 0.77978905746306 7 4
F55H2.2 0.181723973814963 2 2
F55H2.5 0.637901526411051 4 2
F55H2.6 0.156421034846997 26 9
F55H2.7 0.000274675253085999 7 3
F55H2.8 1 1 0
F56A11.1 0.848657118181317 24 11
F56A11.3 0.496738064039493 10 4
F56A11.4 0.0117000353471879 14 6
F56A11.5 0.283244742884205 9 5
F56A11.6 0.469168561384832 12 5
F56A11.7 1 2 0
F56A12.1 0.142172350443549 5 3
F56A12.2 0.207400544145472 15 7
F56A3.1 0.131955515056095 15 5
F56A3.2 0.717647241417301 4 3
F56A3.3 0.844593453276926 39 21
F56A3.4 0.376440688616823 31 14
F56A3.5 1 1 0
F56A6.1 0.603765130515311 5 3
F56A6.2 0.107806900108717 48 18
F56A6.4 0.882381439291702 17 7
F56A6.5 0.974493121554508 4 2
F56A8.1 0.944567490245755 23 9
F56A8.3 0.514453709976078 9 6
F56A8.4 0.0442647382140451 10 5
F56A8.5 0.616448977942284 5 3
F56A8.6 0.451889917918567 10 5
F56A8.7 0.114517104716491 8 3
F56A8.8 0.365622108014313 5 3
F56A8.9 0.0110321612811172 7 2
F56B3.1 0.95177263119373 19 7
F56B3.10 0.473452570348094 11 7
F56B3.11 0.558515262073034 5 2
F56B3.12 0.354309740901051 5 1
F56B3.2 0.534417283711758 16 4
F56B3.3 0.98285173992688 5 1
F56B3.4 0.111214621065986 12 6
F56B3.5 0.0326805319710068 6 4
F56B3.6 0.206250702356059 4 1
F56B3.7 0.589517924350755 8 4
F56B3.8 0.355823361241161 9 5
F56B3.9 1 2 0
F56B6.2 0.464195927942755 30 15
F56B6.4 0.0339566139320516 12 5
F56B6.5 0.752010138289567 15 9
F56B6.6 0.705291392103645 1 1
F56C11.1 0.981102730285397 27 13
F56C11.2 0.471114173652308 15 8
F56C11.3 0.313987474323466 6 4
F56C11.4 0.256214751668904 5 2
F56C11.5 0.705291392103645 2 1
F56C11.6 0.819761985788671 11 3
F56C3.1 0.0308268964292879 6 3
F56C3.2 0.811337829097114 12 6
F56C3.3 0.475414425747641 5 1
F56C3.4 0.852675979485441 10 4
F56C3.5 0.975411066140367 5 3
F56C3.6 0.770977038923088 12 5
F56C3.7 1 2 0
F56C3.9 0.0163125628874156 4 1
F56C4.1 1 2 0
F56C4.2 1 2 0
F56C4.3 1 4 0
F56C4.4 0.856336346138005 3 1
F56C9.1 0.397270532959944 4 2
F56C9.10 0.873305646273443 22 14
F56C9.11 0.888997899737872 7 3
F56C9.3 0.677635267855109 11 7
F56C9.5 0.113190057349049 3 1
F56C9.6 0.10433243287001 7 4
F56C9.7 0.824140999071562 5 1
F56C9.8 0.665651985696073 5 3
F56D1.1 0.97062108542321 10 4
F56D1.2 0.289756785439214 22 6
F56D1.3 0.736564599112833 6 1
F56D1.4 0.180914747507194 32 9
F56D1.5 0.0286698229174356 10 3
F56D1.6 0.41094472290807 6 2
F56D1.7 0.447970123777866 10 7
F56D12.1 0.998774824081028 15 8
F56D12.4 0.0127903869255972 36 11
F56D12.5 0.230776079371621 16 5
F56D12.6 0.107477059919308 22 5
F56D2.1 0.797061165283675 8 6
F56D2.2 0.489223497162608 5 3
F56D2.3 0.802546198865581 7 5
F56D2.4 0.98403022020232 11 5
F56D2.5 0.150369609486725 5 4
F56D2.6 0.00956362363616858 15 9
F56D2.7 1 9 0
F56D2.8 1 4 0
F56D3.1 0.744380103355271 18 10
F56D5.1 0.889482066269573 10 2
F56D5.10 0.729841554084053 5 1
F56D5.2 0.826152758636356 7 2
F56D5.3 0.197209289921152 12 4
F56D5.5 0.209735380690933 8 8
F56D5.6 0.499050254216358 7 2
F56D5.9 0.250344084174594 12 4
F56D6.1 0.187230976265501 13 7
F56D6.10 0.715518385774303 1 1
F56D6.11 0.0790671110849148 2 1
F56D6.12 0.741202685245899 3 1
F56D6.13 0.271424556059038 3 2
F56D6.14 0.0427139014459244 2 1
F56D6.15 0.817503184871646 6 2
F56D6.2 0.676935776386144 9 3
F56D6.4 0.61011636965204 4 1
F56D6.5 0.882045382916311 3 1
F56D6.6 0.692207178068955 6 1
F56D6.7 0.196400950811272 7 3
F56D6.8 0.562263172706757 3 1
F56D6.9 1 4 4
F56E10.1 0.100827479621263 9 6
F56E10.2 0.0828459230751661 30 12
F56E3.3 0.753435331354662 51 21
F56E3.4 0.331078469664377 15 9
F56F10.1 0.787960722300197 17 7
F56F10.2 0.947446266482504 10 4
F56F10.3 0.313012959782513 4 1
F56F10.4 0.261955844843912 21 9
F56F11.1 0.626745406985033 3 1
F56F11.2 0.53793488054692 16 6
F56F11.3 0.490198453940673 12 4
F56F11.4 0.0422361318190866 16 8
F56F11.5 0.66277422306354 13 7
F56F3.1 0.405562490099845 14 6
F56F3.2 0.188383701998769 10 2
F56F3.4 0.548650590027189 7 2
F56F3.5 0.0182528470732108 10 7
F56F3.6 1 1 0
F56F4.1 0.137085141383675 8 5
F56F4.2 0.731731040739115 3 1
F56F4.3 0.485938345162221 8 5
F56F4.4 1 1 0
F56F4.5 0.786956253027367 17 10
F56F4.6 0.100395454543452 7 4
F56F4.8 0.472933791315248 12 5
F56F4.9 1 1 0
F56G4.1 0.845483623642104 14 5
F56G4.4 0.227079932309572 8 4
F56G4.5 0.547121855091288 12 3
F56G4.6 0.366744897363071 18 7
F56G4.7 0.626745406985033 5 1
F56H1.1 0.125012286320594 12 7
F56H1.10 0.726067508225727 3 1
F56H1.2 0.271657566684577 18 12
F56H1.3 0.0861523712404247 14 4
F56H1.4 0.927254893408678 14 6
F56H1.5 0.179120228092417 18 6
F56H1.6 0.192736709825497 4 2
F56H1.7 0.399879473753804 2 1
F56H11.1 0.109092064173622 21 7
F56H11.2 1 1 0
F56H11.3 0.409065269564235 5 1
F56H11.4 0.9410242935105 8 1
F56H11.6 0.95881217381476 4 1
F56H6.1 0.58938195955866 6 4
F56H6.11 0.252662187853096 10 4
F56H6.12 0.384572824669782 15 6
F56H6.13 0.10951368977029 7 3
F56H6.2 0.80893512514474 11 2
F56H6.3 1 4 0
F56H6.4 0.542522791839736 14 3
F56H6.5 0.619228909314978 10 5
F56H6.6 0.327620122770301 14 5
F56H6.7 0.258407187825935 19 9
F56H6.8 0.45757040665 9 2
F56H6.9 0.984697885401685 20 8
F56H9.1 0.3020170569669 5 3
F56H9.2 0.882166169484825 4 2
F56H9.3 0.218462251013599 5 3
F56H9.4 0.122009593157541 6 3
F56H9.5 0.866481649815916 19 10
F56H9.6 0.351575336674909 10 5
F56H9.8 0.200950713809927 5 2
F57A10.1 0.400770916924458 4 2
F57A10.2 0.668294362098559 6 3
F57A10.3 0.198804388248375 19 11
F57A10.4 0.153344126306957 7 2
F57A10.5 0.830646909940162 12 7
F57A10.6 1 5 0
F57A8.1 0.216536206620044 7 4
F57A8.10 1 3 0
F57A8.2 0.637728005331776 7 4
F57A8.3 0.614596026632193 4 2
F57A8.4 0.380391366144613 7 2
F57A8.5 0.893022949779554 8 4
F57A8.6 0.267461816867386 14 2
F57A8.7 0.904340285346771 12 6
F57B1.1 0.335891847507797 11 5
F57B1.2 0.625461808209976 14 3
F57B1.3 0.0225769169062404 11 4
F57B1.4 0.18825075306003 14 6
F57B1.5 1 3 0
F57B1.6 0.780320666258464 6 4
F57B1.8 0.583442244846398 8 3
F57B1.9 0.84611469819952 8 3
F57B10.1 0.756102368778765 13 7
F57B10.10 1 3 0
F57B10.11 0.0506432412824005 4 3
F57B10.12 0.334569492372864 2 1
F57B10.14 1 1 0
F57B10.3 0.831660013078134 9 4
F57B10.4 0.694909871075955 15 7
F57B10.5 0.424378040479854 2 1
F57B10.6 0.869568096936268 20 12
F57B10.7 0.216870647356518 10 4
F57B10.8 0.98991294941499 4 2
F57B10.9 0.847392230378305 11 5
F57B7.1 0.0405611200262599 12 5
F57B7.2 0.424378040479854 5 1
F57B7.3 0.704490886724403 12 5
F57B7.4 0.278148185413917 12 4
F57B9.1 0.783429612229854 6 4
F57B9.10 0.536053664476284 6 4
F57B9.2 0.772954623694724 37 20
F57B9.3 0.673928888527808 13 4
F57B9.4 0.684993083052092 8 4
F57B9.5 0.361754787410511 11 6
F57B9.6 1 5 0
F57B9.7 1 2 0
F57B9.8 0.393112639780473 11 6
F57B9.9 0.215980829654918 3 1
F57C12.1 0.795456602582078 13 8
F57C12.2 0.686480414000591 8 5
F57C12.3 0.103469771104634 2 1
F57C12.4 0.81507630996457 31 17
F57C12.5 0.461191067465945 38 19
F57C12.6 0.598531572916212 7 1
F57C2.1 0.0353873150967873 13 8
F57C2.2 0.116409098787732 6 2
F57C2.3 0.694668563495643 9 6
F57C2.4 1 1 0
F57C2.5 1 3 0
F57C2.6 0.206635180901646 9 4
F57C7.1 0.787959187208317 35 13
F57C7.2 0.864403618853198 16 5
F57C7.3 0.650788060214184 7 3
F57C7.4 0.835952006048731 28 12
F57C9.1 0.208260384218956 9 5
F57C9.2 0.518814610308055 10 4
F57C9.3 0.991088497251031 3 1
F57C9.4 0.418204597714925 15 8
F57C9.5 0.851517713152734 10 2
F57C9.6 0.712802957974899 9 2
F57C9.7 0.126953146201325 7 1
F57E7.1 0.196713870533581 2 2
F57E7.2 0.894948418835629 2 1
F57E7.3 0.200918897671963 6 3
F57E7.4 0.173616419052051 3 1
F57F10.1 0.302399080384438 20 6
F57F4.1 0.707919570333212 6 4
F57F4.2 0.812380386113548 10 2
F57F4.3 2.73486071951101e-05 16 10
F57F4.4 0.279859477120565 17 8
F57F5.1 0.897436608822455 16 5
F57F5.2 0.556739138217909 15 6
F57F5.3 0.971456543855958 5 2
F57F5.4 0.281037034441158 15 5
F57F5.5 0.0822980421572196 22 10
F57G12.1 0.104003392248939 5 1
F57G12.11 1 1 0
F57G12.2 0.528826719543624 9 5
F57G4.1 0.725734258761523 5 4
F57G4.10 0.281149678632547 3 1
F57G4.11 0.308619672891937 15 7
F57G4.8 0.221117281658546 9 5
F57G8.1 0.256960162558262 6 5
F57G8.3 1 7 0
F57G8.4 0.963357943541651 9 3
F57G8.5 0.10821657886771 15 7
F57G8.6 0.735517769586235 9 1
F57G8.7 0.21401642637777 4 2
F57G8.8 0.322209311903469 8 4
F57G9.1 0.99693060686159 10 7
F57G9.2 0.20214708784833 6 2
F57G9.3 0.784571078994628 6 2
F57G9.4 0.174947819651588 7 3
F57G9.7 0.160984376104058 11 7
F57H12.1 0.589834391661699 4 1
F57H12.2 0.0438054925970768 4 2
F57H12.3 0.5104437277192 5 1
F57H12.4 0.0553227268880392 7 2
F57H12.5 0.771576890983473 14 3
F57H12.6 0.803254898302932 9 3
F57H12.7 0.39527617799461 5 3
F58A3.1 0.42680816896714 20 11
F58A3.2 0.654293877917383 30 12
F58A3.3 0.59826856004701 7 2
F58A3.4 1 2 0
F58A3.5 0.164766756390596 2 2
F58A4.1 1 5 0
F58A4.10 0.0489064600210323 5 4
F58A4.11 0.272461116750257 18 8
F58A4.14 0.292056985312833 8 4
F58A4.2 0.00491758150596977 1 1
F58A4.3 0.984207445778392 5 2
F58A4.4 0.924639642140646 7 3
F58A4.5 0.343717313941842 11 2
F58A4.6 0.546352688713836 9 6
F58A4.7 0.463276693078148 12 2
F58A4.8 0.688670358030833 7 4
F58A6.1 1 9 0
F58A6.10 0.976831895411928 5 3
F58A6.11 0.499628125675138 6 4
F58A6.2 0.0430215767722295 7 5
F58A6.4 0.0114643726942432 9 4
F58A6.5 0.997762743151695 7 2
F58A6.6 0.370553894447537 5 4
F58A6.8 0.443599719743647 2 1
F58A6.9 0.401266374118387 3 2
F58B3.1 0.59103618094663 10 5
F58B3.3 0.826097363275406 1 1
F58B3.4 0.998404840132131 13 6
F58B3.5 0.921562237806269 13 4
F58B3.6 0.66087194989493 15 6
F58B3.7 0.929556738261716 15 6
F58B3.8 0.147813656284874 4 2
F58B3.9 5.10422918132969e-05 6 3
F58B4.1 0.759780679831498 19 7
F58B4.2 0.434648920789151 2 1
F58B4.3 0.338497305896827 2 1
F58B4.4 1 1 0
F58B4.5 0.363547545763514 4 2
F58B4.6 0.664814973070283 1 1
F58B4.7 1 1 0
F58B6.1 0.040640792303853 8 2
F58B6.2 0.901730992799861 17 11
F58B6.3 0.799613633761385 21 9
F58D12.3 0.620486459829755 19 10
F58D2.1 0.690437340920341 7 4
F58D2.2 0.404414478970601 14 3
F58D2.4 0.443599719743647 2 1
F58D2.5 0.47860136925244 3 3
F58D5.1 0.967286407049936 22 11
F58D5.2 1 7 0
F58D5.3 0.595622655328828 12 6
F58D5.4 0.560747767429818 13 7
F58D5.6 0.732691753089413 22 8
F58D5.7 0.333911846996326 4 2
F58D5.8 0.770967194575298 7 3
F58D5.9 0.423490850580843 5 1
F58D7.1 0.349465176185123 3 2
F58E1.10 0.21742560329096 5 5
F58E1.11 0.593747657474215 10 6
F58E1.12 0.228545901152745 6 4
F58E1.13 1 1 0
F58E1.14 0.212499218305205 6 2
F58E1.2 0.605399733227086 7 4
F58E1.3 0.726605309959877 9 4
F58E1.4 0.786484560992593 13 6
F58E1.5 1 2 0
F58E1.6 0.357588447059736 9 5
F58E1.7 0.502849304841895 12 9
F58E1.8 0.334569492372864 4 1
F58E1.9 0.524946008003798 4 2
F58E10.1 0.178744023737792 15 6
F58E10.2 0.0107359807680241 9 5
F58E10.3 0.208481581279188 13 3
F58E10.5 0.834699870668265 4 1
F58E10.6 0.588990468540218 9 3
F58E10.7 0.98886492027176 2 1
F58E2.2 0.422195741683967 4 1
F58E2.3 0.562740128408402 12 6
F58E2.4 0.872887448920166 15 3
F58E2.5 0.0677373289492324 2 1
F58E2.9 0.472211196357156 5 3
F58E6.1 0.870747853493011 8 7
F58E6.10 0.568986897700713 8 4
F58E6.11 0.831758730948054 3 1
F58E6.12 0.374829103062029 4 2
F58E6.13 0.641265029671345 10 5
F58E6.4 0.508649364330024 2 2
F58E6.5 0.00133628295788757 13 4
F58E6.6 0.298318381923653 6 2
F58E6.7 1 1 0
F58E6.8 0.0649910410376914 4 1
F58F12.1 0.324636372593165 2 1
F58F12.2 0.806533150580729 2 2
F58F12.3 0.47847925389561 14 6
F58F12.4 1 1 0
F58F6.1 0.0948034631769883 21 3
F58F6.2 0.811480792655695 11 6
F58F6.3 0.332685146384027 3 1
F58F6.4 0.711695313728783 7 2
F58F6.6 0.443599719743647 2 1
F58F9.1 0.562249215263298 6 3
F58F9.10 0.130091602058912 2 1
F58F9.11 0.921235143914129 7 3
F58F9.3 0.49126176079036 10 5
F58F9.4 0.381162840799802 5 1
F58F9.6 0.288958301740377 8 4
F58F9.7 0.853317392662102 12 6
F58F9.8 0.148666037567003 7 4
F58F9.9 0.831944017808175 7 3
F58G1.1 0.971005715009639 24 11
F58G1.13 0.923217267203291 4 2
F58G1.2 0.4259913674039 8 4
F58G1.3 0.81328158066784 11 2
F58G1.4 0.556544871291055 6 5
F58G1.5 0.469234349630058 4 3
F58G1.6 0.602779940924982 14 6
F58G1.7 0.424219344324537 18 7
F58G1.8 1 1 0
F58G11.1 0.182096994640845 16 5
F58G11.2 0.154703788525644 36 12
F58G11.3 0.388332614274604 16 8
F58G11.4 0.405789839012077 10 2
F58G11.5 0.453701221115381 15 3
F58G11.6 0.519198965019879 8 3
F58G4.1 0.211375346395085 34 10
F58G4.2 0.352089074413654 4 2
F58G4.3 0.252376142752102 6 1
F58G4.4 0.0072509581948399 11 3
F58G4.5 0.479126582864791 6 3
F58G4.6 0.908729566776578 4 2
F58G4.7 0.832117510401034 4 3
F58G6.1 0.991863705631649 12 7
F58G6.2 0.517195659497318 3 2
F58G6.3 1 1 0
F58G6.4 0.668269306823814 8 1
F58G6.5 0.0075728210606113 13 3
F58G6.6 0.326538442895575 12 6
F58G6.7 0.905502114065896 4 2
F58G6.8 0.604031086864217 4 2
F58G6.9 0.700319879627127 6 4
F58H1.1 0.120608410357307 29 13
F58H1.2 0.631400239593388 4 2
F58H1.3 0.867905418764134 5 2
F58H1.4 0.0846109855568732 3 2
F58H1.5 0.520267528202398 7 2
F58H1.6 0.882661842287053 6 3
F58H1.7 0.805174711474235 9 7
F58H1.8 0.968949125859872 6 3
F58H10.1 0.0131017641788572 1 1
F58H12.1 0.500895669229003 30 17
F58H7.1 0.298957129124949 15 7
F58H7.2 0.719216173727347 15 9
F58H7.3 0.0147804911634078 18 11
F58H7.5 0.37420259982937 11 6
F58H7.7 0.743628683383618 6 2
F59A1.10 0.913370968483719 7 2
F59A1.11 1 6 0
F59A1.12 0.608739980745651 11 4
F59A1.13 0.00292809492162405 11 3
F59A1.14 0.828878510703593 3 2
F59A1.15 0.478019607157673 21 9
F59A1.18 1 3 0
F59A1.3 0.899486882103471 7 1
F59A1.4 0.445664104229102 11 5
F59A1.6 1 1 0
F59A1.7 0.505353508531026 12 4
F59A2.1 0.803415070295898 25 12
F59A2.2 0.801640604161802 12 4
F59A2.3 0.0135873970141454 7 2
F59A2.4 0.75848110526172 9 5
F59A2.5 0.977317634149587 2 2
F59A2.6 0.524107303016643 36 12
F59A3.1 0.868556889727063 16 4
F59A3.10 0.433232210805875 6 4
F59A3.12 0.925919459036092 5 2
F59A3.13 0.0337096483930197 6 3
F59A3.2 0.520494143976364 11 7
F59A3.3 0.802578149833522 3 3
F59A3.4 0.392834369970076 9 3
F59A3.6 0.748600333239919 1 1
F59A3.7 0.517445072659741 4 1
F59A3.8 0.282960162108072 9 4
F59A3.9 0.294484319027172 13 4
F59A6.1 0.521262927971518 24 12
F59A6.10 0.208294142931599 4 2
F59A6.11 1 2 0
F59A6.12 0.296985442892452 2 1
F59A6.2 1 1 0
F59A6.3 0.663509582778142 27 9
F59A6.4 0.450199806137502 12 5
F59A6.5 0.378450889980931 24 13
F59A6.6 0.0294225375561755 5 3
F59A7.1 0.645107806605653 14 7
F59A7.11 0.0378502291989039 3 1
F59A7.12 0.772521080238254 3 1
F59A7.2 0.934029339807314 3 1
F59A7.3 0.362421860377109 9 5
F59A7.4 0.391622151455648 11 3
F59A7.5 0.931868125239394 4 2
F59A7.7 0.332170894088234 6 3
F59A7.8 0.810593954671068 14 3
F59A7.9 0.652412045553726 13 8
F59B1.1 0.44607475646521 10 3
F59B1.10 0.426470767226071 11 5
F59B1.2 0.305060781549611 5 5
F59B1.3 0.400033177333876 4 1
F59B1.4 0.247585059071628 7 3
F59B1.6 0.812540464914914 7 2
F59B1.7 0.331653932308804 6 4
F59B1.8 0.89559329332906 14 8
F59B1.9 0.587798974639078 13 6
F59B10.1 0.819973263490761 17 11
F59B10.2 0.190043616906726 11 5
F59B10.3 0.345581573084758 6 2
F59B10.4 0.00867318848818266 9 7
F59B10.5 1 1 0
F59B10.6 1 2 0
F59B2.12 0.00399833623900259 14 5
F59B2.13 0.324457925532506 5 1
F59B2.14 1 2 0
F59B2.15 0.101106472590368 1 1
F59B2.2 0.828161725419134 10 1
F59B2.3 0.0353977653725254 14 5
F59B2.5 0.579892985185352 9 2
F59B2.6 0.059930332674521 14 7
F59B2.7 0.264839075342142 7 3
F59B2.8 0.758523599830749 13 5
F59B2.9 0.533922144534672 7 3
F59B8.1 0.400736998683551 5 1
F59B8.2 0.358171888310211 10 3
F59C12.1 0.844866654109981 16 5
F59C12.2 0.119638877171415 21 11
F59C12.3 0.576432549052865 13 3
F59C12.4 1 1 0
F59C6.11 0.123964514933972 5 3
F59C6.12 0.460821323194634 3 2
F59C6.14 0.826048113092811 3 1
F59C6.16 1 1 0
F59C6.18 0.13471867160945 3 2
F59C6.2 0.433441263992532 4 2
F59C6.3 0.391320175336454 6 2
F59C6.4 0.720074173046587 7 5
F59C6.5 0.9209622013002 6 4
F59C6.6 0.465240738285228 3 3
F59C6.7 0.993303277200032 12 3
F59C6.8 0.0311041961700446 10 3
F59D12.1 0.968918348592652 7 2
F59D12.2 0.0165264039296034 4 3
F59D12.3 0.645059232966583 7 3
F59D12.4 0.68558927564007 13 5
F59D12.5 0.994056428623405 6 3
F59D6.1 0.570225424977328 5 4
F59D6.2 0.912606126554111 9 2
F59D6.3 0.916206525138854 16 6
F59D6.4 0.452151490194585 8 3
F59D6.5 0.131235483287339 6 3
F59D6.6 0.287925218763756 13 5
F59D6.7 0.225050667638929 2 2
F59D8.1 0.0461904900872659 17 7
F59D8.2 0.90634973223506 9 5
F59E10.1 0.734449417702381 8 3
F59E10.2 0.506775569367444 16 10
F59E10.3 0.662079556928822 4 1
F59E11.1 0.0250843596854159 11 3
F59E11.10 0.691767059075535 7 4
F59E11.11 0.701701721959001 8 1
F59E11.12 0.987862669993244 2 1
F59E11.13 0.922743148145823 8 2
F59E11.14 0.780020786457684 4 2
F59E11.15 0.919698737318466 13 5
F59E11.16 0.506986459323634 8 6
F59E11.2 0.523751755516165 13 6
F59E11.5 0.45766357568819 4 2
F59E11.6 0.658439343262008 5 1
F59E11.7 1 1 0
F59E11.8 0.360975875586024 5 3
F59E12.1 0.791734108841868 19 5
F59E12.10 1 1 0
F59E12.11 0.333022582886379 6 5
F59E12.12 1 3 0
F59E12.13 0.302551175341145 11 7
F59E12.2 0.742751721804623 8 4
F59E12.3 0.70119077749537 2 1
F59E12.4 0.487319376959773 1 1
F59E12.5 0.437646327351641 2 2
F59E12.6 0.561439565534365 13 8
F59E12.8 0.756491301128322 5 3
F59E12.9 0.252557148483368 40 17
F59F3.1 0.998123044680263 15 6
F59F3.2 0.546804043225601 16 8
F59F3.4 0.813108412520446 12 8
F59F3.5 0.618764828213826 23 10
F59F3.6 0.409439150637653 6 5
F59F4.1 0.421820126309253 14 5
F59F4.2 0.955870903485686 4 2
F59F4.3 0.30080404775483 14 7
F59F4.4 0.630491983744577 6 2
F59F5.1 0.678442007457657 4 2
F59F5.2 0.0216025850398567 13 4
F59F5.3 0.918000730913853 12 2
F59F5.4 0.472481245313678 2 1
F59F5.5 0.698706116640973 11 1
F59F5.6 0.308826883666626 25 12
F59F5.7 0.782798987360223 28 15
F59G1.1 0.0671026263265387 9 2
F59G1.2 0.203268303078744 8 6
F59G1.3 0.133923317345965 19 6
F59G1.4 0.668526885819555 18 8
F59G1.5 0.498487718732218 8 4
F59G1.7 0.491883868786663 1 1
F59G1.8 0.100538174423473 4 2
F59H5.1 0.0316257606957983 9 6
F59H6.1 0.197783630009023 9 5
F59H6.10 0.258856171093873 12 4
F59H6.11 0.831566712415535 12 7
F59H6.12 1 1 0
F59H6.14 0.633188099468038 2 1
F59H6.2 0.479362619230258 16 7
F59H6.3 0.598722276918354 1 1
F59H6.4 0.84091537456965 7 4
F59H6.5 1 1 0
F59H6.6 0.356370020473466 4 4
F59H6.7 1 1 0
F59H6.8 0.243583232628517 5 3
F59H6.9 0.794294665443803 6 4
H01A20.1 0.00509090305556903 6 3
H01G02.1 1 1 0
H01G02.2 0.782950732329276 9 4
H01G02.3 0.130250192673183 8 2
H01G02.4 0.317990718605129 2 1
H01M10.1 0.418303830029666 10 5
H01M10.2 0.721432220207559 8 6
H01M10.3 0.352054942858263 9 3
H02F09.2 0.957028986673892 3 1
H02F09.3 0.90302359346163 43 21
H02I12.1 0.202675716459283 34 16
H02I12.2 0.309800900808025 6 3
H02I12.3 0.831006473373061 10 3
H02I12.4 0.567660097550529 8 4
H02I12.5 0.0238054859651267 10 3
H02I12.8 0.84407254483248 10 5
H02K04.1 0.819749758265052 4 1
H02K04.2 0.0704684082546532 3 1
H03A11.1 0.355151129150158 9 5
H03A11.2 0.476876406065598 14 10
H03E18.1 0.0667102568933038 29 15
H03E18.2 0.194429259079548 5 1
H03E18.5 1 1 0
H03G16.1 0.203539262305927 6 4
H03G16.2 0.819545760883773 7 5
H03G16.4 0.642323051704791 5 2
H03G16.5 0.951699850454771 2 1
H03G16.6 0.599650681417414 3 2
H04D03.1 0.000119369251551871 4 2
H04D03.2 0.934125194701257 14 4
H04D03.3 0.633188099468038 1 1
H04D03.4 0.389640825718056 14 3
H04D03.6 0.57518441293865 1 1
H04J21.1 0.197059308883641 25 8
H04J21.2 0.374025163672609 6 4
H04J21.3 0.0403344865093208 18 13
H04M03.1 0.466038771261316 16 6
H04M03.11 0.0231050956439651 5 2
H04M03.12 1 3 0
H04M03.2 0.519184810302509 2 1
H04M03.3 0.836472858361403 9 5
H04M03.4 0.489512500103087 6 1
H04M03.6 0.0375744339434594 2 1
H04M03.8 0.375870121570239 6 1
H04M03.9 0.771573422039683 5 2
H05B21.2 0.430536064768319 10 5
H05B21.3 0.712607647799318 3 2
H05B21.4 0.9306998636709 7 3
H05C05.1 0.79826785186871 29 11
H05C05.2 0.846020969471596 11 6
H05C05.3 0.589135146752975 4 3
H05C05.4 1 2 0
H05G16.1 0.697142563556164 25 10
H05L03.3 1 4 0
H05L14.1 0.40815267573073 19 5
H05L14.2 0.784414952883254 37 17
H06A10.1 0.913893417082379 5 2
H06A10.2 0.0171854212672544 14 6
H06H21.1 0.857322521710441 3 1
H06H21.10 0.449134363795315 22 11
H06H21.11 0.748730203551401 4 2
H06H21.2 0.23869500423606 9 3
H06H21.3 0.558103982285485 6 1
H06H21.6 0.473486016974502 11 3
H06H21.8 0.00203526409288735 10 5
H06H21.9 0.0482435093344395 12 7
H06I04.1 0.986455614438573 15 8
H06I04.2 0.127552861942051 4 3
H06I04.3 0.747037476946577 15 7
H06I04.4 1 5 0
H06I04.5 0.425526158575225 32 15
H06I04.6 0.506358184077798 9 4
H06I04.7 0.299125379708853 3 2
H06O01.1 0.557117379854235 9 3
H06O01.2 0.493297456727086 43 18
H06O01.3 0.963382362829131 6 3
H08J11.2 0.981884812706946 9 4
H08J19.1 0.457740575625041 6 2
H08M01.1 0.551452514479119 11 3
H08M01.2 0.78701550797855 18 10
H09F14.1 0.654893156154798 9 4
H09G03.1 0.634245836472095 8 4
H09G03.2 0.846261758343286 11 5
H10D12.2 0.1250198328999 5 1
H10D18.1 0.571051675469274 4 1
H10D18.2 0.433401211824568 5 2
H10D18.3 0.372818589406295 5 3
H10D18.4 0.492153671523865 8 4
H10D18.5 0.144422070932626 8 5
H10D18.6 0.331080595682397 5 2
H10E21.1 0.714852955680325 6 2
H10E21.2 0.358644597683673 9 3
H10E21.3 0.650091926110237 10 7
H10E21.4 1 5 0
H10E21.5 0.581434664606686 16 9
H11E01.1 0.157860020416757 10 4
H11E01.2 0.0860141212429304 13 9
H11E01.3 0.018010684252699 39 15
H11L12.1 1 5 0
H12C20.2 0.508686895632923 18 7
H12C20.3 0.774739206569045 12 4
H12C20.5 0.132301520169611 6 3
H12C20.6 0.890596312104173 6 3
H12D21.10 0.729833591156088 13 9
H12D21.11 0.970042173601878 11 6
H12D21.12 0.287933868254942 1 1
H12D21.4 0.506780358519453 6 3
H12D21.5 0.737409236253459 7 2
H12D21.6 0.777332103446039 2 1
H12D21.7 0.757111515529032 10 4
H12D21.9 0.120893488698315 3 3
H12I13.1 0.805485671481318 14 5
H12I13.2 0.165807875921915 5 1
H12I13.3 0.491653171672065 10 2
H12I13.4 0.285155243251262 16 7
H12I13.5 1 1 0
H12I13.6 1 1 0
H12I19.1 0.348093043677547 6 1
H12I19.115 0.125639104361753 1 1
H12I19.2 0.0688631927151681 3 1
H12I19.4 0.50421244733275 9 6
H12I19.5 0.67134251797686 10 5
H13N06.2 0.126183390648739 17 8
H13N06.3 0.390295595524336 11 4
H13N06.4 0.524306008253598 11 4
H13N06.5 0.668465777924835 9 3
H13N06.6 0.65453948918448 21 8
H13N06.7 0.872657348930031 4 3
H14A12.2 0.40273639775455 10 4
H14A12.3 0.591626373800824 5 3
H14A12.4 1 3 0
H14A12.5 0.230087306464979 4 4
H14E04.1 0.165728918526118 6 2
H14E04.2 0.601887425344663 23 7
H14E04.3 1 4 0
H14E04.4 1 3 0
H14E04.5 0.35940518356105 3 2
H14N18.1 0.00174007000361098 13 4
H14N18.2 0.945416110452733 5 2
H14N18.3 0.186766940770494 4 4
H14N18.4 0.882508571586537 17 7
H15N14.1 0.808075389415091 16 10
H15N14.2 0.824678392979224 13 5
H16D19.3 0.409065269564235 3 1
H16O14.1 0.118043472056356 26 8
H17B01.1 0.278566295500713 13 8
H17B01.2 0.10900263809594 18 9
H17B01.3 0.402737596729628 9 3
H17B01.4 0.860544544576017 22 11
H17B01.5 0.865238903322713 6 2
H18N23.2 0.556153118245581 10 5
H19J13.1 0.0382445503810546 11 5
H19J13.2 1 3 0
H19M22.2 0.81465935615859 121 49
H19M22.3 0.139319661506193 12 5
H19N07.1 0.973855340393111 9 4
H19N07.2 0.873467111266986 21 13
H19N07.3 0.283963123594388 4 1
H19N07.4 0.576896325855121 8 4
H20E11.1 0.237927274734761 10 7
H20E11.2 0.00186067824148073 7 2
H20E11.3 0.236559845485921 5 4
H20J04.1 0.663379316028346 11 3
H20J04.2 0.611210943798292 40 19
H20J04.3 0.719020828964613 9 2
H20J04.4 0.847623253514987 10 6
H20J04.5 0.256264356697977 4 2
H20J04.6 1 3 0
H20J04.7 0.288072326989347 3 2
H20J04.8 0.489894249236086 8 2
H20J04.9 0.039178207322351 6 2
H20J18.1 0.319817424066057 21 7
H21P03.1 0.280365044540035 5 3
H21P03.2 0.0814801772431419 8 4
H21P03.3 0.174271656040452 8 5
H22D07.1 0.292517513237941 3 1
H22D14.1 0.153088217988602 2 2
H22K11.1 0.110005509717959 14 7
H22K11.2 0.0386197511491031 21 9
H22K11.3 0.518527442492136 5 3
H22K11.4 0.553379989551253 16 7
H23L24.1 0.604095436688834 4 2
H23L24.2 0.0767135246490477 10 5
H23L24.3 0.00604618252564182 12 5
H23L24.4 0.713443641175878 5 3
H23L24.5 0.377699394551245 11 4
H23N18.1 0.296832750201029 17 5
H23N18.2 0.25779638790464 12 4
H23N18.3 0.282065471709889 16 7
H23N18.4 0.329339014861288 9 8
H23N18.6 0.762925390840536 5 1
H24D24.1 0.831215611895885 3 2
H24D24.2 0.917910688202985 6 2
H24G06.1 0.0993009251374515 50 25
H24K24.2 0.729547304110772 11 5
H24K24.3 0.47815872270217 13 7
H24K24.4 0.181353627696865 20 6
H24K24.5 0.960121251281843 12 8
H24O09.1 0.116305419073917 4 1
H24O09.2 0.721657243079462 7 2
H25K10.1 0.727552788893614 17 8
H25K10.2 0.948805477072129 1 1
H25K10.3 0.575450223912186 3 3
H25K10.4 1 2 0
H25K10.5 0.0685211010447198 10 6
H25K10.6 0.149640743285641 7 1
H25K10.7 0.956205207124519 9 3
H25P06.1 0.541733172282261 13 6
H25P06.2 0.113639077175424 7 3
H25P06.5 0.0427139014459244 1 1
H25P19.1 0.205980500788137 12 9
H26D21.1 0.367968582103804 8 3
H26D21.2 0.479454964605662 17 9
H27A22.1 0.517981625489431 7 2
H27C11.1 0.147676505846713 6 4
H27D07.2 0.209138002442149 4 2
H27D07.3 0.953807915212135 7 1
H27D07.4 0.0542620039027209 5 1
H27D07.5 0.139765669987654 6 2
H27D07.6 0.475572691796123 3 2
H27M09.1 0.0634270133611466 19 11
H27M09.2 0.0328625467294441 6 3
H27M09.3 0.635692532586858 14 9
H27M09.4 0.503934434887946 11 6
H27M09.5 0.404340943788526 4 3
H28G03.1 0.472900806343769 12 7
H28G03.2 0.842161585583409 19 9
H28G03.3 0.5104437277192 7 1
H28G03.6 0.0481309049265017 34 15
H28O16.1 0.230257632592575 13 3
H28O16.2 0.358541258001508 9 2
H29C22.1 0.878657598004667 3 2
H30A04.1 0.958484628414744 20 11
H31B20.1 0.802695636769354 3 1
H31B20.2 0.187516401801871 4 1
H31G24.1 0.222270689072355 5 2
H31G24.3 0.0695206389506055 7 3
H31G24.4 0.282835466591007 8 1
H32C10.1 0.592043392338448 5 3
H32C10.2 1 4 0
H32C10.29 0.61011636965204 1 1
H32C10.3 0.280029616430412 10 1
H32K16.1 0.801608518718112 9 5
H32K21.1 1 1 0
H34C03.1 0.605934059608903 9 5
H34C03.2 0.901913698151459 22 8
H34I24.1 0.563435752979311 4 1
H34I24.2 0.862086711844079 8 2
H34I24.3 0.436673710553413 8 4
H34P18.1 0.747555164185703 5 3
H35B03.1 1 10 0
H35B03.2 0.897446922091046 7 2
H35N03.1 0.0742872362017732 7 3
H35N09.1 1 2 0
H35N09.2 1 3 0
H36L18.1 0.419582144349969 6 2
H36N01.4 0.735517769586235 1 1
H37A05.1 0.353910519198979 15 3
H37A05.2 0.255306778589153 9 4
H37A05.4 0.732474369599433 11 6
H37N21.1 0.773253768230657 11 5
H38K22.1 0.743436377133856 25 12
H38K22.2 0.975570170834471 5 1
H38K22.3 0.609666562630617 9 4
H38K22.4 0.847471035098307 3 1
H38K22.5 0.908215703618699 14 6
H38K22.6 0.0896296223288327 2 1
H38K22.7 0.220102966085876 2 1
H39E20.1 1 1 0
H39E23.1 0.888047661451721 40 17
H39E23.2 0.445061899748578 2 1
H39E23.3 0.248919699371858 6 2
H40L08.1 0.28090529458042 13 6
H40L08.2 1 2 0
H40L08.3 0.229153886789283 17 11
H41C03.1 0.909066037072382 8 3
H41C03.2 0.317242314203392 9 5
H41C03.3 0.128647831328574 10 5
H42K12.1 0.889631453919725 15 10
H42K12.3 0.122959406595749 18 6
H43E16.1 0.76335670991154 30 14
H43I07.1 0.323727004858619 7 4
H43I07.2 0.785147147476156 7 3
H43I07.3 0.429953493118472 8 3
JC8.10 0.170755272759889 27 16
JC8.12 0.439639541359636 7 4
JC8.13 0.790919455156815 11 8
JC8.14 1 1 0
JC8.16 0.07513358174475 4 3
JC8.2 0.064894187936863 14 4
JC8.3 0.63031201845769 3 1
JC8.4 0.0552875334177908 4 2
JC8.5 0.70947664145998 8 5
JC8.6 0.965275966755212 11 3
JC8.7 0.0868036805617225 6 4
JC8.8 0.198302530861093 5 3
K01A11.1 0.0596475259864468 4 3
K01A11.2 0.648566438469949 6 3
K01A11.3 0.31609980271157 9 4
K01A11.4 0.960051121911246 21 7
K01A12.2 0.3484215098664 3 2
K01A12.3 0.697129086523303 19 8
K01A2.1 0.433910558948961 5 1
K01A2.10 0.91285942685958 6 1
K01A2.11 0.677308374382147 15 8
K01A2.2 0.502187259536037 3 2
K01A2.3 1 2 0
K01A2.4 0.0157823363438861 7 4
K01A2.5 0.960633924189037 5 2
K01A2.6 0.305316153130117 4 3
K01A2.7 0.354162842201088 11 4
K01A2.8 0.540646412109938 4 2
K01A6.2 0.524458634767449 25 6
K01A6.4 0.873083541514061 6 3
K01A6.5 0.317990718605129 3 1
K01A6.6 0.432945613129918 9 2
K01A6.7 0.715518385774303 3 1
K01A6.8 0.626745406985033 5 1
K01B6.1 0.910071539339117 13 7
K01B6.2 0.341061710271566 6 3
K01B6.3 0.0951797731991189 10 2
K01B6.4 0.285536451953409 1 1
K01C8.1 0.915844923151 7 4
K01C8.10 0.96978510094604 14 4
K01C8.2 0.062064116297912 9 3
K01C8.3 0.926244064772118 16 6
K01C8.5 0.473943443870521 11 6
K01C8.6 0.246294127638974 6 1
K01C8.7 1 1 0
K01C8.8 0.217136223287467 10 3
K01C8.9 0.353918715577138 11 5
K01D12.1 0.881813267437889 10 6
K01D12.10 0.0164782292246884 10 4
K01D12.11 0.903203241007463 8 3
K01D12.12 0.850511806361482 2 2
K01D12.13 0.669677193653348 9 2
K01D12.14 0.704313393364064 7 3
K01D12.15 0.0781666084200105 2 1
K01D12.3 0.102957435538521 12 4
K01D12.4 0.382279311742673 10 2
K01D12.5 0.613477577262751 6 3
K01D12.6 0.257977864104745 10 4
K01D12.8 0.519701486205956 7 2
K01D12.9 0.559720051998043 4 2
K01F9.2 0.925624961741123 4 2
K01G12.3 0.979398537379244 6 2
K01G5.1 0.451595653112998 18 12
K01G5.10 0.689356505125855 7 1
K01G5.2 0.0552435846641046 6 2
K01G5.3 0.746696742744981 2 1
K01G5.4 0.000666570794439103 4 4
K01G5.5 0.667655486708804 10 7
K01G5.6 0.895510898909321 9 3
K01G5.7 0.00242344258074623 10 4
K01G5.8 1 3 0
K01G5.9 0.3541428543545 8 6
K01H12.1 0.0118639088054102 3 1
K01H12.2 0.878301261420511 9 6
K01H12.3 0.07239976707583 7 2
K01H12.4 0.727070836776782 5 3
K02A11.1 0.409014089080766 16 6
K02A11.2 0.114109032957012 6 2
K02A11.3 0.655596367311333 5 2
K02A11.4 1 1 0
K02A2.1 1 2 0
K02A2.2 0.634147716335104 4 1
K02A2.3 0.0865720961246789 22 7
K02A2.5 1 3 0
K02A4.1 0.102976405290531 10 4
K02A4.13 0.893954845122261 1 1
K02A6.1 0.0688631927151681 1 1
K02A6.2 1 1 0
K02A6.3 0.749800984333259 8 4
K02A6.4 1 3 0
K02B12.1 0.203225907794529 6 4
K02B12.2 1 1 0
K02B12.3 0.366983910362686 4 1
K02B12.4 0.30243647080208 15 6
K02B12.5 0.594311263119344 16 7
K02B12.6 0.721359295767655 5 1
K02B12.7 0.307415646103208 12 7
K02B12.8 0.267968454236608 8 6
K02B12.9 0.831714093413716 2 1
K02B2.1 0.578921691351674 11 5
K02B2.3 0.997102457584999 3 1
K02B2.4 0.710404656685576 11 6
K02B2.5 0.182932214376043 3 1
K02B2.6 0.639462443852603 2 1
K02B7.3 0.941852726271016 4 2
K02B9.1 0.199706445564936 20 10
K02B9.2 0.300577675067051 23 11
K02B9.3 0.135105278723259 2 2
K02B9.4 0.0607436418244844 6 2
K02C4.2 0.0721685119310058 3 3
K02C4.3 0.530595740123433 26 14
K02C4.4 0.0723315522912865 12 5
K02C4.5 0.201457122752885 7 4
K02D10.1 0.0853014781060777 14 10
K02D10.3 1 2 0
K02D10.4 0.38210051834704 6 2
K02D10.5 0.541780977825736 3 2
K02D3.1 0.697944112408957 6 4
K02D3.2 0.0702795988237558 7 2
K02D7.1 0.0313560303404683 5 4
K02D7.2 0.637192520898065 7 4
K02D7.3 0.517713225487844 12 4
K02D7.4 0.858921008670164 14 8
K02D7.5 0.305244501792799 8 1
K02D7.6 1 2 0
K02E10.1 0.0409558610111501 9 5
K02E10.2 0.255404711981091 20 8
K02E10.4 0.672202388247368 11 4
K02E10.5 0.855271959916019 1 1
K02E10.6 1 3 0
K02E10.7 0.207305630219363 11 5
K02E10.8 0.74002830374823 14 5
K02E11.1 0.822438361407408 8 5
K02E11.10 0.527481369862706 23 11
K02E11.11 0.119618184629213 3 1
K02E11.2 0.726083014485125 4 2
K02E11.3 0.192278445064712 2 1
K02E11.4 1 1 0
K02E11.5 1 3 0
K02E11.6 1 1 0
K02E11.7 0.21952977027181 5 2
K02E11.9 0.580335327704959 2 1
K02E2.1 0.408964209909088 14 3
K02E2.2 0.67256244544849 37 14
K02E2.3 0.0520312989861903 6 4
K02E2.4 1 3 0
K02E2.6 0.973947737588589 8 6
K02E2.7 0.176858209724839 5 3
K02E2.8 0.378585107550294 5 1
K02E7.1 0.985960846402324 7 3
K02E7.10 0.990569101919097 7 4
K02E7.11 0.954156633617206 4 3
K02E7.12 0.268333292905899 1 1
K02E7.4 0.531752746834129 5 4
K02E7.6 0.682009179668403 8 2
K02E7.9 0.71584783011527 10 6
K02F2.1 0.262560811136293 19 9
K02F2.2 0.944737220678873 11 3
K02F2.3 0.896211399397658 26 11
K02F2.4 0.736183398354503 6 3
K02F2.5 0.292959958318179 2 2
K02F2.6 0.906739769921556 13 7
K02F3.1 0.212221041091483 8 4
K02F3.10 0.015598455862405 2 1
K02F3.11 0.0776260956614512 10 7
K02F3.12 0.734195004591956 9 5
K02F3.2 0.196036314287222 19 8
K02F3.3 0.315325081918225 4 1
K02F3.4 0.526901966490141 8 6
K02F3.5 0.224268646932907 4 3
K02F3.6 0.730603021748706 12 5
K02F3.8 0.0278442296690484 20 8
K02F3.9 0.994135318732923 8 4
K02F6.1 0.0238919949564125 12 4
K02F6.3 0.225773824784476 28 16
K02F6.4 0.889358397746962 33 19
K02F6.5 1 1 0
K02F6.6 0.664551692129876 3 2
K02F6.7 0.985994270730968 16 8
K02F6.8 1 1 0
K02F6.9 0.897645088438657 17 12
K02G10.1 0.835334638499106 11 5
K02G10.15 0.351837268749173 2 1
K02G10.3 0.508251474022008 9 4
K02G10.4 0.164873554305443 3 2
K02G10.5 0.101904540873234 12 3
K02G10.6 0.282859026396641 10 4
K02G10.7 0.054104949964847 3 1
K02G10.8 0.648273218027247 3 1
K02H11.2 0.298073172829164 8 4
K02H11.3 0.646558893766303 6 2
K02H11.4 0.965351452385153 17 8
K02H11.6 0.99991843560151 7 6
K02H11.7 0.620764845330683 6 3
K02H11.9 0.996959057441266 6 3
K02H8.1 0.507980725031196 5 3
K03A1.2 0.499925004164836 6 2
K03A1.4 0.162381470279198 3 1
K03A1.5 0.942029303769068 21 12
K03A1.6 0.342279554514788 2 2
K03A11.1 0.698727107813283 12 5
K03A11.2 1 2 0
K03A11.3 0.953025935369516 3 1
K03A11.4 0.596379400413413 23 9
K03A11.5 0.766282293157818 3 1
K03A11.6 0.546121927503542 6 4
K03B4.1 0.628592176852042 6 3
K03B4.2 0.948805477072129 2 1
K03B4.3 0.895280261331527 3 2
K03B4.4 0.97155510475019 3 1
K03B4.5 0.193566824436801 1 1
K03B4.6 0.757394136289586 2 1
K03B4.8 0.0414992179897271 6 4
K03B4.9 0.291623677605173 6 3
K03B8.1 0.940589266860181 9 4
K03B8.11 0.0118639088054102 1 1
K03B8.17 0.550341948341077 1 1
K03B8.2 0.575673369290436 5 3
K03B8.3 0.945023488564412 1 1
K03B8.4 0.971715307159161 4 2
K03B8.5 0.685720649590575 7 3
K03B8.6 0.971734115845413 6 3
K03B8.7 0.0392059542887007 5 3
K03B8.8 0.391168346088556 7 3
K03B8.9 0.444396350475527 16 9
K03C7.2 0.573474538692019 7 3
K03C7.3 0.699112721450243 6 6
K03C7.5 1 1 0
K03D10.1 0.502497301363551 27 14
K03D10.3 0.915007475448492 12 7
K03D3.1 0.567775959325435 4 2
K03D3.10 0.373128620987345 5 3
K03D3.11 0.796125437894369 9 3
K03D3.12 1 1 0
K03D3.14 0.0744176279255784 3 1
K03D3.2 0.709908705033278 4 2
K03D3.4 0.983703594351742 5 3
K03D3.5 1 2 0
K03D7.11 0.408406990666469 11 6
K03D7.2 0.812105456453263 11 7
K03D7.4 0.831758730948054 8 1
K03D7.6 0.942930335311644 6 2
K03D7.7 1 5 0
K03D7.8 0.699940474611559 12 7
K03D7.9 0.274906183100715 2 1
K03E5.1 0.640196475042355 8 3
K03E5.2 0.0910351225424119 6 1
K03E5.3 0.244168555937004 8 3
K03E6.1 0.636158750498363 13 10
K03E6.3 0.415978984168775 6 2
K03E6.4 0.928366828501758 5 2
K03E6.5 0.697943840553073 9 4
K03E6.6 0.250067729792173 5 3
K03E6.7 0.429022279225817 18 9
K03F8.2 0.909208645590067 8 4
K03H1.1 0.814430353525524 10 4
K03H1.10 0.571043819567166 7 5
K03H1.11 0.149039189283054 4 1
K03H1.12 1 2 0
K03H1.13 0.599839016190608 8 3
K03H1.2 0.729827368308592 23 5
K03H1.4 0.333969959438104 4 3
K03H1.5 0.652301211271979 37 18
K03H1.6 0.765450106794437 3 2
K03H1.9 0.913074771172561 3 3
K03H4.2 0.0165728054425255 4 3
K03H6.1 0.951348717086353 11 3
K03H6.2 0.73863078038382 11 2
K03H6.4 0.222335760963563 10 4
K03H6.5 0.730579652403472 10 1
K03H6.7 0.330944194297366 4 1
K03H9.1 0.547636311516522 2 2
K03H9.2 0.683089109239826 8 2
K03H9.3 0.985349896338182 10 3
K04A8.1 0.514963652904991 12 6
K04A8.10 0.246584735268814 8 3
K04A8.2 0.823915273291174 5 2
K04A8.3 0.649664113587293 4 2
K04A8.4 0.0576107535237946 5 2
K04A8.5 0.998876897058112 8 5
K04A8.6 0.29240207630304 20 7
K04A8.8 0.566808663884715 7 3
K04A8.9 0.218893046422876 7 3
K04B12.1 0.978701012536432 52 18
K04B12.2 0.313823472426977 8 5
K04B12.3 0.193598536553677 26 10
K04C1.1 0.877465399502847 6 2
K04C1.2 0.216066534754083 12 8
K04C1.3 0.438293592282714 4 2
K04C1.4 0.26790902331403 2 1
K04C1.5 0.378194732412808 4 4
K04C1.6 0.196452020816431 6 3
K04C2.2 0.391084613042429 21 10
K04C2.3 0.0165930443033201 3 3
K04C2.4 0.228666368166761 16 9
K04C2.5 1 1 0
K04C2.6 1 2 0
K04C2.8 0.67662742012931 5 3
K04D7.1 0.0181400063810784 9 4
K04D7.2 0.383302947230276 9 5
K04D7.3 0.860201320414509 16 5
K04D7.4 0.091150643813559 19 8
K04D7.5 0.505154493754818 22 11
K04D7.6 0.600468922980672 2 1
K04E7.1 0.0571386546272274 7 4
K04E7.2 0.0377527200199934 18 8
K04E7.3 0.334526661599793 23 12
K04F1.1 0.987862669993244 3 1
K04F1.10 0.182932214376043 7 1
K04F1.11 0.164743178001759 3 1
K04F1.12 0.460272810199376 7 4
K04F1.13 0.762778733077977 9 6
K04F1.14 0.65373321221051 9 5
K04F1.15 0.511329742109525 4 2
K04F1.16 0.166673742837557 10 6
K04F1.2 0.047447679796861 11 3
K04F1.3 0.0836271215373717 5 1
K04F1.4 0.573026868489349 11 3
K04F1.5 0.738771555598709 9 2
K04F1.6 0.736034101587415 9 3
K04F1.7 0.286438012648772 8 2
K04F1.8 0.582918864177911 1 1
K04F1.9 1 2 0
K04F10.1 0.761967794885648 7 1
K04F10.2 0.904635571951735 14 9
K04F10.3 0.278441449070723 7 4
K04F10.4 0.482210793723604 20 9
K04F10.6 0.800239944346857 10 5
K04F10.7 0.445849905472243 10 3
K04G11.1 1 4 0
K04G11.2 0.197824602044714 9 5
K04G11.3 0.682329765381882 6 2
K04G11.4 0.954281202675222 11 4
K04G11.5 0.11001859626643 5 1
K04G2.1 0.279491560312929 5 1
K04G2.10 0.494258915973984 5 2
K04G2.11 0.188873607911674 2 1
K04G2.12 1 2 0
K04G2.2 0.71739513983158 3 1
K04G2.3 0.102526757981151 12 4
K04G2.4 0.142569404577661 5 2
K04G2.5 0.153079449049765 5 3
K04G2.6 0.907758096979106 10 5
K04G2.7 0.354442637055303 10 1
K04G2.8 0.595584899039651 26 10
K04G2.9 0.394022257324002 2 2
K04G7.1 0.355175238332977 10 6
K04G7.10 0.692207178068955 9 1
K04G7.11 0.000977891984317241 2 1
K04G7.3 0.437671818496377 28 13
K04G7.4 0.396661093931964 9 5
K04H4.1 0.797455122218107 55 28
K04H4.2 0.118888617480956 26 14
K04H4.5 0.839926887759058 5 2
K04H4.6 0.0149320405108476 6 5
K04H8.1 0.276507968622988 9 3
K04H8.2 0.398417863715943 8 4
K04H8.3 0.160104927051178 5 4
K05B2.2 0.78878253936946 15 4
K05B2.3 0.759367771131021 17 10
K05B2.4 0.548467290495782 4 2
K05B2.5 0.408815427308535 23 7
K05C4.1 0.141814534652245 5 3
K05C4.10 0.277505669838838 8 1
K05C4.11 0.874801088950073 12 8
K05C4.2 0.108690617995029 3 2
K05C4.3 0.245704567638707 10 5
K05C4.4 0.618060538700874 5 1
K05C4.5 0.566697164619288 16 7
K05C4.6 0.0751081618604618 12 6
K05C4.7 0.615021742667538 5 3
K05C4.8 0.119917030990781 3 1
K05C4.9 0.0581756792980027 14 5
K05D4.2 1 4 0
K05D4.3 0.277210150504688 7 3
K05D4.4 0.970229782781568 12 4
K05D4.6 0.149704657038997 10 5
K05D4.8 0.444893252906702 6 3
K05D4.9 0.230876968334488 4 2
K05F1.1 0.0456739029574136 7 6
K05F1.10 0.975670756342292 5 2
K05F1.3 0.953291501257684 10 4
K05F1.5 0.412884727598205 8 2
K05F1.6 0.0103920935183408 23 9
K05F1.7 0.179243722802645 4 1
K05F1.8 0.985075043998542 2 1
K05F1.9 0.779489028135864 6 3
K05F6.1 0.249961749966897 13 5
K05F6.10 0.0181851877270827 11 6
K05F6.11 0.757692460196327 7 6
K05F6.12 0.841338941873849 8 5
K05F6.14 0.893954845122261 4 1
K05F6.2 0.649588110662861 4 2
K05F6.3 0.14138261872859 5 3
K05F6.4 0.0481801031044287 11 4
K05F6.5 0.0357748521854184 9 7
K05F6.6 0.450423389804283 10 6
K05F6.7 0.454691543493026 7 1
K05F6.8 0.377756761762806 1 1
K05F6.9 0.721359295767655 5 1
K05G3.1 0.9518067111216 4 1
K05G3.2 0.0474711431408922 13 4
K05G3.3 0.726664680402139 7 4
K06A1.1 0.000374778149193875 5 1
K06A1.2 0.182435850053808 9 3
K06A1.3 0.313756204146109 11 5
K06A1.4 0.285037892828506 14 6
K06A1.5 0.0253310741519701 10 7
K06A1.6 0.147185183082288 21 9
K06A4.1 0.979956231438223 10 6
K06A4.10 0.548084358065333 2 1
K06A4.2 0.518207564514352 8 3
K06A4.3 0.228528587248499 11 7
K06A4.4 0.2283595755392 6 4
K06A4.5 0.60175931792914 5 4
K06A4.6 0.0958098635739664 4 2
K06A5.1 0.444100041898417 19 12
K06A5.2 0.241903609387189 7 3
K06A5.3 1 1 0
K06A5.4 0.606946769943819 21 10
K06A5.6 0.97828370146475 8 2
K06A5.7 0.0994924515628631 12 5
K06A5.8 0.851110501663841 19 9
K06A9.1 0.442608497436953 55 18
K06A9.2 0.744158718807054 14 6
K06A9.3 0.285536451953409 5 1
K06B4.1 0.592730496079235 6 3
K06B4.10 0.121052400200662 4 1
K06B4.11 0.860041768455551 8 4
K06B4.12 0.0673663878414409 19 8
K06B4.15 0.159282671935261 7 3
K06B4.2 0.277121372652396 3 1
K06B4.3 0.00935061832151651 3 2
K06B4.4 0.901652515681965 6 5
K06B4.5 0.425964283221627 10 5
K06B4.6 0.262630632787973 12 4
K06B4.7 0.488812837443473 6 4
K06B4.8 0.903856082593289 8 6
K06B4.9 0.739572635608164 5 2
K06B9.1 0.62453380896833 4 3
K06B9.2 0.519184810302509 7 1
K06B9.4 0.149039189283054 2 1
K06B9.5 0.41965741287247 11 4
K06B9.6 1 1 0
K06C4.10 0.495407475794587 2 2
K06C4.17 0.532038386390466 10 3
K06C4.6 0.98847416311623 17 7
K06C4.7 0.287933868254942 4 1
K06C4.8 0.33598146854961 5 3
K06C4.9 0.464876817853627 10 6
K06G5.1 0.99440729762149 15 7
K06G5.2 0.662079556928822 2 1
K06G5.3 0.920787410436006 11 8
K06H6.1 0.99144853288603 14 4
K06H6.2 0.847373608886734 10 5
K06H6.3 0.183346290116194 4 3
K06H6.4 0.00314208853576292 6 2
K06H6.5 0.683826941280988 9 3
K06H6.6 0.469681938448715 3 3
K06H7.1 0.974501780937337 8 3
K06H7.2 0.37427251830214 4 2
K06H7.3 0.779749333022483 8 3
K06H7.4 0.990812620493737 8 5
K06H7.6 0.633757663738073 12 5
K06H7.7 0.377855095602291 6 3
K06H7.8 0.470199054445023 7 7
K06H7.9 0.693735885459237 5 1
K07A1.1 0.618504425983767 2 1
K07A1.10 0.204008236151368 7 3
K07A1.11 0.080017381351003 7 2
K07A1.12 0.0453986811036753 6 3
K07A1.13 1 10 5
K07A1.15 0.653987389057359 3 3
K07A1.16 0.592929902772654 9 2
K07A1.17 0.0489565722786988 11 9
K07A1.2 0.34597822080632 11 4
K07A1.20 0.598531572916212 4 1
K07A1.3 1 1 0
K07A1.4 0.573617712366114 11 4
K07A1.5 0.757653301778902 8 3
K07A1.6 1 2 0
K07A1.7 0.572429873385972 3 2
K07A1.8 0.0604401800681768 16 10
K07A1.9 0.187202906584899 8 3
K07A12.1 0.317592239664871 16 7
K07A12.2 0.152052372235135 15 4
K07A12.3 0.500631373476515 3 1
K07A12.4 0.463587286647182 11 6
K07A12.5 0.237029071917857 12 9
K07A12.6 1 1 0
K07A12.7 0.910243756264714 6 3
K07A12.8 1 1 0
K07A3.1 0.13874477954587 12 5
K07A3.2 0.530131709968737 16 7
K07A3.3 0.577582337576833 12 7
K07A9.2 0.0165467554787498 12 3
K07A9.3 1 2 0
K07A9.4 0.947805225526115 3 1
K07B1.1 0.528637302054103 3 2
K07B1.2 0.695890419424128 11 7
K07B1.3 0.636142739388282 8 5
K07B1.4 0.264870997336157 10 7
K07B1.5 0.317650574269402 7 4
K07B1.6 1 6 0
K07B1.7 0.0729801958082097 10 6
K07C10.1 0.211028477812692 13 8
K07C10.3 1 1 0
K07C11.1 0.87730752770364 6 3
K07C11.10 0.710564789826741 8 6
K07C11.2 0.844378444745299 4 2
K07C11.3 0.280029616430412 5 1
K07C11.4 0.814204795954106 13 6
K07C11.5 0.989233697503151 3 1
K07C11.7 0.743101782467019 2 1
K07C11.8 0.221997942739091 4 2
K07C11.9 0.985530618112059 13 6
K07C5.1 0.401237596051591 9 3
K07C5.2 0.0376475025658171 6 4
K07C5.3 0.397615482053606 3 2
K07C5.4 0.74030024545166 9 6
K07C5.5 0.735940628370157 7 4
K07C5.6 0.0520346238380205 17 6
K07C5.7 0.952881591740012 11 3
K07C5.8 0.137479591483289 10 3
K07C5.9 1 1 0
K07C6.10 0.335340232849201 7 3
K07C6.11 0.341073860095389 11 6
K07C6.2 0.0150579528618595 12 5
K07C6.3 0.104071940825775 9 3
K07C6.4 0.425722076649706 8 4
K07C6.5 0.671848262576379 9 3
K07C6.6 0.260918784093736 3 1
K07C6.7 0.686829538915178 6 2
K07C6.8 0.423844195399313 8 3
K07C6.9 0.400033177333876 5 1
K07D4.2 0.377694010345236 3 2
K07D4.3 0.430202558520969 6 3
K07D4.4 0.600468922980672 2 1
K07D4.5 0.71336704762847 4 2
K07D4.6 0.99202372501041 12 4
K07D4.7 0.460115807685479 31 17
K07D4.8 0.311685940882091 9 7
K07D4.9 0.377756761762806 1 1
K07D8.1 0.495304949027298 49 19
K07E1.1 0.53808702307488 4 1
K07E12.1 0.0900572809453066 242 106
K07E12.2 0.814162713983102 4 1
K07E3.1 0.08934127948543 29 18
K07E3.2 0.414865282859981 18 6
K07E3.3 0.129649630132826 5 3
K07E3.4 0.592210067096431 19 10
K07E3.7 0.464174721472194 19 6
K07E3.8 0.100477817061289 7 3
K07E3.9 0.540983450209153 8 4
K07E8.1 0.829033931012291 3 1
K07E8.11 0.732029634684194 11 7
K07E8.3 1 5 0
K07E8.5 0.992917311780005 10 3
K07E8.6 0.805690084638766 5 2
K07E8.7 0.441726117252497 12 7
K07E8.9 0.00353267373200539 8 5
K07F5.1 0.938025867637439 2 1
K07F5.11 0.250919967325871 10 3
K07F5.12 0.609021015744443 9 5
K07F5.13 0.969410652467931 29 9
K07F5.14 0.190461048389702 11 2
K07F5.15 1 2 0
K07F5.16 1 1 0
K07F5.17 0.705773320172082 5 2
K07F5.2 1 1 0
K07F5.4 0.776231441093027 12 8
K07F5.6 0.968215109586456 9 5
K07F5.7 0.256565236394738 2 1
K07F5.8 0.212528017581486 5 2
K07F5.9 1 2 0
K07G5.1 0.18902399762381 21 12
K07G5.2 0.562220193251455 10 2
K07G5.3 0.209978547810139 17 12
K07G5.4 0.546118684312945 7 4
K07G5.5 0.819223967766072 9 2
K07G5.6 0.885915038948909 6 4
K07G6.1 0.576041396632628 2 1
K07H8.1 0.838116826700593 7 3
K07H8.10 0.360709227632654 20 7
K07H8.11 0.456208906671479 6 1
K07H8.12 0.76555891325525 5 3
K07H8.2 0.867120568314826 10 3
K07H8.3 0.744794696469812 2 1
K07H8.5 0.0658991212769082 4 2
K07H8.6 0.165937124878176 34 17
K07H8.7 1 1 0
K07H8.8 0.130091602058912 6 1
K07H8.9 0.3210625784607 5 2
K08A2.1 0.1390952061264 18 12
K08A2.2 0.893722475324951 6 2
K08A2.4 0.937186965097138 18 10
K08A2.5 0.335003758477264 27 13
K08A8.1 0.944023555536727 4 1
K08A8.2 0.263401313020075 5 2
K08A8.3 0.342678030266892 15 8
K08B12.1 0.0525551744512417 9 1
K08B12.2 0.202472076969196 10 3
K08B12.3 0.466308851522418 3 1
K08B12.5 0.85452656948799 40 16
K08B4.1 0.700417012425061 12 7
K08B4.2 1 2 0
K08B4.3 0.0456243755573055 5 3
K08B4.4 0.353917179619595 7 3
K08B4.5 0.41941169779173 12 5
K08B4.6 0.782765323654682 6 3
K08B5.1 0.829253548757274 14 5
K08B5.2 0.664132265581632 4 2
K08C7.1 0.0217273253184228 7 3
K08C7.2 0.848557735437471 11 6
K08C7.3 0.0164296768398167 55 26
K08C7.4 0.290111759372246 6 2
K08C7.5 0.941889400465451 12 4
K08C7.6 0.870378668840037 4 1
K08C7.7 0.0241124526238383 5 2
K08C9.1 0.71739513983158 5 1
K08C9.10 0.289647025806848 1 1
K08C9.2 0.824036020738583 6 2
K08C9.4 0.0373708578411539 15 7
K08C9.5 0.402647226168094 7 6
K08C9.6 0.16388523273074 2 2
K08C9.7 0.818278506199719 2 1
K08C9.9 0.240098374046266 1 1
K08D10.11 1 1 0
K08D10.12 0.60480832663293 6 3
K08D10.13 0.477748526940191 2 1
K08D10.14 0.477689162273067 3 1
K08D10.2 1 1 0
K08D10.3 0.128421319921268 4 3
K08D10.4 1 2 0
K08D10.5 1 19 3
K08D10.7 0.369469202014554 8 5
K08D10.8 0.749760872472796 4 1
K08D10.9 0.648273218027247 7 1
K08D12.1 0.382059584329991 5 3
K08D12.2 0.639767693108273 12 7
K08D12.3 1 3 0
K08D12.4 0.828161725419134 2 1
K08D12.5 0.582986971552346 6 6
K08D12.6 0.0284121631509145 16 13
K08D12.7 0.496188076229239 3 2
K08D12.8 0.823163226130287 3 1
K08D8.1 0.262942396420634 4 2
K08D8.10 1 1 0
K08D8.11 1 1 0
K08D8.12 0.747534026352422 3 2
K08D8.2 0.935028320261468 2 1
K08D8.3 0.152389446462424 11 5
K08D8.4 0.794309222001276 8 3
K08D8.5 0.783259613555522 8 5
K08D8.6 0.958538441874172 17 8
K08D8.7 0.753667430409536 3 3
K08D8.9 0.041569618620355 2 1
K08D9.1 0.178512076243202 9 3
K08D9.2 0.923211230679415 7 2
K08D9.3 0.423885128467925 23 12
K08D9.4 0.800125393714193 12 3
K08D9.5 0.432209763623019 15 7
K08D9.6 0.39571932244893 10 4
K08E3.1 0.855299191000792 26 15
K08E3.10 0.771559916926428 2 1
K08E3.2 0.474096698712945 8 3
K08E3.3 0.491717134456172 18 14
K08E3.4 0.338034929548342 30 11
K08E3.5 0.964343475914852 19 7
K08E3.6 0.00123394697319701 5 3
K08E3.7 0.100240282692493 9 5
K08E3.8 0.00658962430820376 4 2
K08E4.1 0.881905329084123 28 12
K08E4.2 0.589453015098047 5 2
K08E4.3 0.203776641792575 11 3
K08E4.4 1 1 0
K08E4.5 0.206737345189086 14 5
K08E4.6 1 2 0
K08E4.7 0.873188349964313 6 3
K08E4.8 0.77829533980886 4 1
K08E5.1 1 1 0
K08E5.2 0.523584793933433 11 4
K08E5.3 0.0298959774188636 95 49
K08E5.6 0.544995484362132 4 2
K08E7.1 0.231224199130285 5 1
K08E7.2 1 2 0
K08E7.3 0.101110492891215 8 3
K08E7.4 1 1 0
K08E7.5 0.821257737561937 21 7
K08E7.6 0.580543241221482 11 8
K08E7.7 0.348366810671398 13 6
K08E7.8 0.372249813845761 2 1
K08E7.9 0.623473779346948 29 13
K08F11.1 1 2 0
K08F11.3 0.897675219958268 13 8
K08F11.4 0.588036142476469 8 2
K08F11.5 0.659473145741538 13 4
K08F4.1 0.175930152567804 12 5
K08F4.11 0.305837494949797 2 1
K08F4.12 0.0238111642642184 1 1
K08F4.2 0.819986184849156 11 4
K08F4.3 0.845489751575976 6 3
K08F4.4 0.0457646700329158 9 4
K08F4.5 0.266295294279796 5 2
K08F4.6 0.513677725603405 3 1
K08F4.7 0.57349289876792 6 3
K08F4.8 0.589834391661699 3 1
K08F4.9 0.583017744363765 4 2
K08F8.1 0.33704133816944 13 9
K08F8.2 0.851896942171359 9 7
K08F8.3 0.020517094698265 11 4
K08F8.4 0.0585809065605972 11 6
K08F8.5 0.0803718523956402 7 5
K08F8.6 0.306309384281774 40 17
K08F8.7 0.715631925266028 3 2
K08F9.1 0.950375629166317 10 3
K08F9.2 0.308645625702752 15 6
K08F9.3 0.375841625351406 9 2
K08F9.4 0.0575764999580597 14 8
K08F9.5 0.195376051299587 4 1
K08G2.12 0.800237970220645 7 2
K08G2.13 0.749602787953594 11 4
K08G2.5 0.5782235395544 2 2
K08G2.7 0.815700610383643 3 2
K08G2.8 0.892927080411112 4 2
K08G2.9 0.805640442423747 6 3
K08H10.1 0.4211524577945 46 25
K08H10.10 0.860510612584597 3 2
K08H10.4 0.754158553532205 12 6
K08H10.6 0.907882132049636 6 5
K08H10.7 0.939604056516277 23 11
K08H10.9 0.652605873311903 5 2
K08H2.1 0.260667898066438 5 2
K08H2.10 0.237934137106968 10 3
K08H2.2 0.164704128641599 6 3
K08H2.3 0.161005862839808 7 6
K08H2.4 0.94592228711985 6 3
K08H2.5 0.74418834908437 11 6
K08H2.6 0.883505466561423 6 3
K08H2.7 0.443599719743647 1 1
K08H2.8 0.858595034404776 12 4
K08H2.9 0.148862378840956 7 5
K09A11.1 0.910855000125396 10 1
K09A11.2 0.995752764269956 21 11
K09A11.3 0.530205726356691 4 2
K09A11.4 0.0837689555404538 13 5
K09A11.5 0.24813149197179 19 7
K09A9.1 0.00165875190568199 11 6
K09A9.2 0.540076631779366 4 1
K09A9.3 0.733206260692022 8 3
K09A9.4 0.0236541014291782 20 8
K09A9.5 0.500664705072396 5 2
K09A9.6 0.281315764072564 38 21
K09A9.8 0.103469771104634 3 1
K09B11.1 0.334980249689335 16 6
K09B11.10 0.477305555793382 18 5
K09B11.2 0.065146269006841 6 2
K09B11.4 0.00380609117029662 4 2
K09B11.5 0.802028932124866 12 5
K09B11.9 0.118700229690225 12 5
K09B3.1 0.396709419390599 4 2
K09C4.1 0.843855628795666 8 4
K09C4.10 0.91145585096525 33 16
K09C4.12 0.338992994952386 2 1
K09C4.2 0.989233697503151 5 1
K09C4.4 0.139571154769841 6 2
K09C4.5 0.788412930615852 16 9
K09C4.6 0.591569163175779 3 1
K09C4.7 1 3 0
K09C4.8 0.890777725498922 15 5
K09C6.1 0.134609308034029 16 9
K09C6.10 1 2 0
K09C6.2 0.465182552865767 9 4
K09C6.3 0.722564422188184 1 1
K09C6.4 0.151591417557125 9 5
K09C6.5 0.348289766959687 3 2
K09C6.6 1 2 0
K09C6.7 0.506505171735457 11 5
K09C6.8 0.0394625709895068 11 6
K09C6.9 0.930814810057148 2 1
K09C8.1 0.350445202629256 21 11
K09C8.2 0.628703558706863 8 4
K09C8.3 0.797582224774327 18 11
K09C8.4 0.282463557813096 16 5
K09C8.5 0.263302165262109 25 12
K09C8.6 1 1 0
K09C8.7 0.818278506199719 1 1
K09C8.9 1 1 0
K09D9.1 0.654838858266475 9 4
K09D9.10 0.33709263252494 7 1
K09D9.11 0.242952811541859 18 7
K09D9.12 0.652232381688945 12 7
K09D9.13 1 7 0
K09D9.2 0.442346348506695 12 8
K09D9.3 0.287595679275257 11 5
K09D9.6 0.991088497251031 2 1
K09D9.7 0.314824007441774 10 1
K09D9.8 1 4 0
K09D9.9 0.000977891984317241 3 1
K09E10.1 0.400033177333876 9 1
K09E10.2 0.830163856055292 8 6
K09E2.1 0.326500594500472 18 8
K09E2.2 0.190508878510678 6 3
K09E2.3 0.875469079906457 3 2
K09E2.4 0.725698487944729 27 9
K09E3.2 0.938025867637439 3 1
K09E3.4 0.610804366087216 1 1
K09E3.5 0.893349293537448 5 2
K09E3.6 0.326904416759139 10 3
K09E3.7 0.583523354043709 19 8
K09E4.1 0.94845849782449 8 3
K09E4.2 0.082679452497193 10 2
K09E4.3 0.280624013188998 8 4
K09E4.4 0.104395577831818 29 11
K09E4.5 0.981975213956255 11 5
K09E4.6 1 6 3
K09E9.1 0.803769309815965 15 8
K09E9.2 0.0655925218666221 8 4
K09E9.3 0.301604570375463 15 5
K09E9.4 0.443599719743647 2 1
K09E9.7 0.8615076588706 3 1
K09F5.1 0.831192839213366 7 5
K09F5.2 0.00385322774847585 46 16
K09F5.3 1 3 0
K09F5.4 0.284056782433814 6 2
K09F5.5 0.526844302080213 14 7
K09F5.6 0.757713288304192 21 9
K09F6.10 0.41132126406158 7 1
K09F6.11 0.63037241683212 2 2
K09F6.3 0.825272933405006 40 21
K09F6.4 0.959160227566143 19 8
K09F6.5 0.428325842845427 10 6
K09F6.6 0.526432333222649 18 5
K09F6.7 0.467177727672584 10 6
K09F6.8 0.00771093724850513 10 6
K09F6.9 0.61939560103867 12 6
K09G1.1 0.082012717936423 7 3
K09G1.2 0.919365914553131 3 2
K09G1.4 0.3030334075064 27 14
K09H11.1 0.18144069100245 20 7
K09H11.10 1 1 0
K09H11.11 0.126489555484201 2 2
K09H11.15 1 2 0
K09H11.3 0.378723200430103 27 11
K09H11.4 0.809147728411052 18 11
K09H11.5 0.807453831561274 4 2
K09H11.6 0.619219660586571 4 2
K09H11.7 0.33709263252494 1 1
K09H11.9 1 1 0
K09H9.1 0.437407544523706 9 2
K09H9.2 0.51148069619014 11 8
K09H9.3 0.0867870374505083 10 3
K09H9.5 0.472387345160258 2 2
K09H9.6 0.218911838426591 16 6
K09H9.7 0.690133788786174 2 2
K09H9.8 1 1 0
K10B2.1 0.757912190127145 13 6
K10B2.2 0.250866109776959 8 2
K10B2.3 0.192480335410583 8 2
K10B2.4 1 1 0
K10B2.5 0.144878852721845 22 10
K10B3.1 1 1 0
K10B3.10 0.0208335686261752 49 20
K10B3.5 0.348352028534601 11 4
K10B3.6 0.864239683147142 31 9
K10B3.7 0.835126160614428 9 4
K10B3.8 0.748140607322716 9 5
K10B3.9 0.119254821523315 2 1
K10B4.1 0.985159677255579 43 19
K10B4.2 0.891800380420604 9 3
K10B4.3 0.971976345380539 24 10
K10B4.4 0.516669533406814 8 5
K10B4.5 0.840138642633809 8 5
K10B4.6 0.532555350829281 4 3
K10C2.1 0.167309443779751 58 23
K10C2.12 0.664806387934491 3 1
K10C2.14 0.964819410450165 1 1
K10C2.2 0.193920981127298 11 7
K10C2.3 0.617013758507443 15 7
K10C2.4 0.53479566550798 9 4
K10C2.5 0.930233965720111 9 5
K10C2.6 0.733415447898815 3 1
K10C3.2 0.446182515776867 3 2
K10C3.3 0.604592505404599 7 6
K10C3.4 0.501403791508203 8 3
K10C3.5 0.826920135208992 17 9
K10C3.6 0.259283088437727 13 9
K10C8.1 0.750832528952192 12 4
K10C8.2 0.536610697389365 5 1
K10C8.3 0.0684902844035138 8 3
K10C9.1 0.870378668840037 4 1
K10C9.3 0.948805477072129 7 1
K10C9.4 0.124364278562386 10 5
K10C9.6 0.0206967567871776 12 4
K10C9.7 0.133329069378655 6 1
K10C9.8 0.723918344860475 8 4
K10C9.9 0.878081345312726 4 1
K10D11.1 0.598026620567275 10 5
K10D11.2 0.0556779030982664 6 2
K10D11.3 0.878461064320581 11 6
K10D11.4 0.482512578133827 11 6
K10D11.5 0.417904649473525 7 3
K10D11.6 0.469397117270283 7 3
K10D11.7 0.342315036043281 3 1
K10D2.1 0.200940823663016 18 9
K10D2.2 0.233158080381154 11 3
K10D2.3 0.306089511520271 24 12
K10D2.4 0.845503542892318 1 1
K10D2.5 1 3 0
K10D2.6 0.131923772365247 10 3
K10D2.7 1 1 0
K10D2.8 0.437816201849908 9 7
K10D3.1 0.422321222770569 12 4
K10D3.2 0.794261413474348 16 7
K10D3.3 0.563435752979311 3 1
K10D3.4 0.771343410664852 25 10
K10D6.1 0.570368868675956 22 8
K10D6.2 0.370051697020923 3 2
K10D6.3 0.907879308709957 2 1
K10D6.4 0.052050072961749 7 3
K10E9.1 0.782016433746309 35 15
K10F12.3 0.174720107586901 29 11
K10F12.4 0.859699660757671 15 4
K10F12.6 0.776763632436621 3 3
K10F12.7 0.0780007119791648 5 1
K10G4.10 0.0555020297594777 6 4
K10G4.2 0.852522110200045 5 4
K10G4.3 0.454691543493026 4 1
K10G4.5 0.0282401375399957 24 11
K10G4.9 0.317990718605129 4 1
K10G6.1 0.83312934224348 8 3
K10G6.2 0.479084572234275 3 2
K10G6.3 0.772471890087367 64 31
K10G6.4 0.494205420747563 7 4
K10G6.5 0.348139537021795 1 1
K10G6.9 1 1 0
K10G9.1 0.139460352195305 13 8
K10G9.2 0.704729442523177 10 2
K10G9.3 0.185055657683714 8 6
K10H10.1 0.147891741660524 12 3
K10H10.10 0.170408448320987 7 5
K10H10.12 1 2 0
K10H10.13 0.255955558013956 9 5
K10H10.2 0.00476012887378507 12 6
K10H10.3 0.0883347028690453 8 5
K10H10.4 0.36440112332123 11 5
K10H10.5 0.48263088221743 5 3
K10H10.6 0.30138724410939 6 2
K10H10.7 1 2 0
K10H10.9 0.495626360684434 9 3
K11B4.1 0.114868791587586 5 2
K11B4.2 0.664275145400412 6 3
K11C4.1 0.182932214376043 5 1
K11C4.2 0.000916873170574428 5 3
K11C4.3 0.145560579143938 62 31
K11C4.4 0.332155416047844 11 3
K11C4.5 0.253649502674614 103 45
K11D12.1 0.0878045216707108 10 5
K11D12.10 0.863471530795141 37 18
K11D12.11 0.949339143495677 7 3
K11D12.12 0.427755893103239 9 3
K11D12.13 0.879922768698096 3 3
K11D12.2 0.446398992508034 9 4
K11D12.3 0.226303456078297 10 7
K11D12.4 0.678980261151687 23 12
K11D12.5 0.878081345312726 4 1
K11D12.6 0.458706119626109 3 2
K11D12.7 0.845503542892318 3 1
K11D12.8 1 2 0
K11D12.9 0.55638489266023 12 5
K11D2.1 0.939285870057772 8 4
K11D2.2 0.927157525364698 16 6
K11D2.3 0.0180019980974639 8 7
K11D2.4 0.388895795891679 13 8
K11D2.5 1 4 0
K11D9.1 0.424879225050654 18 5
K11D9.2 0.756439016388837 20 7
K11D9.3 1 6 0
K11E4.1 0.118649440317222 8 2
K11E4.2 0.670367611481253 7 3
K11E4.3 0.0296041084862575 8 4
K11E4.4 0.0155583963509801 17 5
K11E4.5 0.517620266477883 15 6
K11E4.6 0.518117364137806 5 5
K11E8.1 0.201676171047881 23 8
K11G12.1 0.0209254334850031 12 9
K11G12.2 0.238795548311354 10 5
K11G12.3 0.79798407916964 8 4
K11G12.4 0.0414754921125159 13 5
K11G12.5 0.619029655459819 5 3
K11G12.6 0.932195621204158 10 4
K11G12.7 0.0268566638293923 13 6
K11G9.1 0.28465105169575 15 8
K11G9.2 0.484528756717789 14 10
K11G9.3 0.86149372378643 7 3
K11G9.4 0.297036992295285 8 2
K11G9.5 0.703746792043842 10 5
K11H12.1 1 3 0
K11H12.10 1 2 0
K11H12.11 0.990972294862105 9 3
K11H12.2 0.103469771104634 3 1
K11H12.3 0.427869839230917 3 1
K11H12.4 0.25988008229197 11 5
K11H12.5 0.776710822912633 8 5
K11H12.6 0.277121372652396 2 1
K11H12.7 0.174150302809426 6 2
K11H12.8 0.579286929807476 23 8
K11H12.9 0.154549999394638 13 5
K11H3.1 0.0315563583258235 9 3
K11H3.2 0.14000920433869 5 3
K11H3.4 0.638368364275872 4 1
K11H3.5 0.714785533944004 3 1
K11H3.6 1 1 0
K11H3.7 0.842565006147573 8 5
K11H3.8 0.936612870172168 8 2
K12B6.1 0.611144520447776 24 12
K12B6.11 1 3 0
K12B6.2 0.4040315640593 9 6
K12B6.3 0.674741462270151 9 5
K12B6.4 0.871367870517966 7 1
K12B6.5 0.425530410572019 4 1
K12B6.8 0.791780505457223 17 7
K12B6.9 0.111552191017154 3 2
K12C11.1 0.939628372583257 19 11
K12C11.2 0.00110934821075881 5 3
K12C11.3 1 2 0
K12C11.4 0.656133920574919 39 17
K12C11.5 0.0611622724679399 5 4
K12C11.6 0.942967923403307 2 2
K12D12.1 0.597284431692618 33 18
K12D12.2 0.752067009408027 35 17
K12D12.3 0.66370026785347 13 8
K12D12.4 0.725840134607576 6 2
K12D12.5 0.640581737345017 16 6
K12D9.1 0.0983240087161295 8 2
K12D9.10 0.588808749260256 10 3
K12D9.12 0.708106935636601 8 6
K12D9.14 0.138016241597418 10 3
K12D9.3 0.0117420508274825 4 3
K12D9.4 0.811048615933394 9 3
K12D9.5 0.179243722802645 1 1
K12D9.7 1 2 0
K12D9.9 0.913067684414985 10 5
K12F2.1 0.476150922622856 51 17
K12F2.2 0.664014353510463 19 11
K12G11.1 0.0452711935371154 13 6
K12G11.2 0.318371501610602 13 4
K12G11.3 0.11765962397821 4 2
K12G11.4 1 3 0
K12G11.5 0.321682275844008 3 2
K12G11.6 0.358108706062983 3 2
K12H4.1 0.00225715754334965 10 5
K12H4.2 0.498432671673308 3 2
K12H4.3 0.551688399434615 5 2
K12H4.4 0.302409236778307 2 2
K12H4.5 0.718539415112651 1 1
K12H4.6 0.0582001144242735 2 2
K12H4.7 0.972055261863548 11 6
K12H4.8 0.345263997984617 29 16
K12H6.1 0.552863248703177 18 11
K12H6.10 0.316167714062918 1 1
K12H6.11 0.00102365662225545 7 3
K12H6.12 0.928333961553531 19 8
K12H6.2 0.859449162850857 8 3
K12H6.3 0.448417034177742 11 6
K12H6.5 0.654360825165958 4 3
K12H6.6 0.0283912104451881 12 6
K12H6.7 0.944784294433749 5 3
K12H6.8 0.00359609991135668 3 2
K12H6.9 0.766282293157818 2 1
LLC1.1 0.406792539346145 11 4
LLC1.2 0.431546847773894 10 4
LLC1.3 0.130694498308324 13 6
M01A10.1 0.166411992979079 10 3
M01A10.2 0.078585638378098 34 17
M01A10.3 0.989920736576278 6 3
M01A12.1 0.251855877291201 3 1
M01A12.4 0.814239963226481 6 4
M01A8.1 0.134252938270028 6 3
M01A8.2 0.367836903978202 31 11
M01B12.3 0.32917815238678 5 3
M01B12.4 0.582552640662694 28 10
M01B12.5 0.343598557536078 17 12
M01B2.1 0.552925919160166 13 3
M01B2.10 0.506713725853746 7 4
M01B2.11 0.880216986126323 7 3
M01B2.12 0.859699883123592 5 2
M01B2.13 1 5 0
M01B2.2 0.746303811173736 5 2
M01B2.3 0.566046227355331 7 3
M01B2.4 0.518679019672697 7 2
M01B2.6 0.496980983802869 10 6
M01B2.7 0.520073080474543 6 2
M01B2.8 0.733622155616663 5 1
M01B2.9 0.0396737969936807 8 3
M01D1.1 0.326910305568534 7 5
M01D1.10 0.355532435613723 13 7
M01D1.2 0.936194764302361 29 13
M01D1.3 1 5 0
M01D1.7 0.835325005048422 5 3
M01D1.8 0.289647025806848 8 1
M01D1.9 0.94519666928099 13 5
M01D7.1 0.802483334918804 6 1
M01D7.2 1 5 0
M01D7.4 0.647994570380037 12 6
M01D7.5 0.989233697503151 6 1
M01D7.6 0.860977956666499 6 2
M01D7.7 0.0942857487048406 5 1
M01D7.9 0.510547776100457 4 4
M01E10.2 0.924812234982214 48 22
M01E10.3 0.766969010570741 3 1
M01E11.1 0.783940664483169 5 4
M01E11.2 0.96994021627769 10 5
M01E11.3 0.457115745720045 25 11
M01E11.4 0.883056165840792 5 2
M01E11.5 0.136998628648518 10 6
M01E11.6 0.095529887091445 12 5
M01E11.7 0.458902562953667 19 10
M01E5.1 0.262422828675798 9 5
M01E5.2 0.129573241756914 7 4
M01E5.3 0.489018360374287 17 8
M01E5.4 0.274906183100715 3 1
M01E5.5 0.722673035700847 19 7
M01E5.6 0.196892229899953 14 8
M01F1.1 0.0733826105919446 12 7
M01F1.2 0.895152090157714 5 2
M01F1.3 0.716032300428672 9 3
M01F1.4 0.333316542203816 17 10
M01F1.5 0.495662761530497 26 9
M01F1.6 0.137937716636737 1 1
M01F1.7 0.335839101734373 26 10
M01F1.8 0.141142270684759 12 3
M01F1.9 0.768262311089558 13 4
M01G12.10 0.841786173959186 4 1
M01G12.12 0.0478451443214593 40 21
M01G12.13 1 2 0
M01G12.14 0.870991535633549 9 6
M01G12.2 1 1 0
M01G12.4 0.849761580610994 6 4
M01G12.5 1 1 0
M01G12.6 0.682040352489181 4 1
M01G12.7 0.850530198157369 9 5
M01G12.9 0.72478540400437 14 5
M01G4.1 0.0790671110849148 2 1
M01G5.1 0.465453709013806 16 7
M01G5.3 0.510531250967425 12 5
M01G5.5 0.700696578932491 18 8
M01G5.6 0.962182588162664 7 4
M01H9.1 0.656828234736764 5 3
M01H9.2 0.934701893992996 7 2
M01H9.3 0.443599719743647 6 1
M01H9.4 0.0749005533836404 7 4
M01H9.5 0.709895786289439 5 5
M02A10.1 1 1 0
M02A10.2 0.987933247005638 14 8
M02A10.3 0.616787934266787 14 9
M02B1.1 0.774640032433055 10 5
M02B1.2 0.443599719743647 3 1
M02B1.3 0.169209198463168 9 3
M02B1.4 0.529183587245025 3 1
M02B7.1 1 3 0
M02B7.2 0.95613502471573 7 5
M02B7.3 0.68816680004194 17 10
M02B7.4 0.11001859626643 2 1
M02B7.5 0.526093979372963 19 6
M02B7.6 0.90466221683699 5 2
M02B7.7 1 2 0
M02D8.1 0.377248241625656 8 4
M02D8.2 0.964254283658636 6 2
M02D8.3 0.547411972061842 22 12
M02D8.4 0.0733211462002499 12 7
M02D8.5 0.65478824138842 18 9
M02D8.7 0.829653254269073 6 2
M02E1.1 0.302061907007879 23 8
M02E1.2 0.580335327704959 3 1
M02F4.1 0.284350953030585 14 7
M02F4.2 0.18434829298265 5 2
M02F4.3 0.400544739762954 8 3
M02F4.7 0.833154382246884 7 4
M02F4.8 0.571051675469274 5 1
M02G9.1 0.885665311511713 30 12
M02G9.2 0.85359450697391 10 1
M02G9.3 1 3 0
M02G9.4 0.281301209647177 4 2
M02H5.1 0.139793629416717 10 5
M02H5.10 0.172768319470218 8 2
M02H5.11 0.581759943259342 7 3
M02H5.12 0.901744262870213 6 2
M02H5.2 0.962816759473158 8 1
M02H5.3 0.370464783529553 9 6
M02H5.4 0.98827406263306 12 5
M02H5.5 0.425530410572019 4 1
M02H5.6 0.199122561103878 7 5
M02H5.7 0.813977548258933 15 5
M02H5.8 0.642645821892236 3 2
M02H5.9 0.641511138075757 5 2
M03A1.1 0.0215003767676293 37 22
M03A1.3 0.683257701391599 11 4
M03A1.6 0.926879024129822 23 10
M03A1.7 0.655516174131827 2 1
M03A1.8 0.999127674686527 13 5
M03A8.1 0.0029655127721443 8 4
M03A8.2 0.877787851300692 60 35
M03A8.3 0.587829993812149 4 3
M03A8.4 0.664077947982323 14 6
M03B6.1 0.822125204334886 5 2
M03B6.2 0.473360779892412 14 6
M03B6.3 0.322237328771071 17 9
M03B6.4 0.111099495952445 8 4
M03B6.5 0.380480120613863 3 1
M03C11.1 0.56883376939168 11 5
M03C11.2 0.959991380597334 13 5
M03C11.3 0.664055314163463 19 11
M03C11.4 0.61011636965204 4 1
M03C11.5 0.597475701634979 18 6
M03C11.6 0.299425138259588 7 2
M03C11.7 0.373629264695738 9 4
M03C11.8 0.836305880201102 19 9
M03C11.9 0.443599719743647 2 1
M03D4.1 0.920512517751779 16 7
M03D4.3 1 1 0
M03D4.4 0.740691970620719 15 5
M03D4.6 0.0810696222661458 4 3
M03E7.1 0.552877158374123 6 3
M03E7.2 0.997641419798366 5 3
M03E7.3 0.925823274768701 2 1
M03E7.4 0.44311305751448 21 7
M03E7.5 0.650485381319296 4 1
M03E7.9 0.715518385774303 1 1
M03F4.2 0.793920663935473 15 7
M03F4.3 0.5890081991562 8 2
M03F4.4 0.416112690183631 5 2
M03F4.6 0.786406044346367 12 5
M03F4.7 0.240417056377742 9 3
M03F8.1 0.59701869407507 12 7
M03F8.2 0.626340542955236 12 8
M03F8.3 0.848468684196083 20 11
M03F8.4 0.657071470933822 12 6
M03F8.5 0.863019690077129 9 3
M03F8.6 0.545758931867569 8 1
M03F8.7 0.878081345312726 2 1
M04B2.1 0.403627906885797 14 3
M04B2.2 0.658793338532163 8 3
M04B2.3 0.0157476112171115 6 4
M04B2.4 0.492554506747246 9 4
M04B2.5 0.0592685123346839 12 2
M04B2.6 1 2 0
M04B2.7 0.723572609837 9 3
M04C3.1 0.983106269227463 38 11
M04C3.2 0.220846972844228 10 6
M04C3.5 0.486957395717247 8 3
M04C7.1 0.476012339695812 7 5
M04C7.3 0.463230409279179 3 2
M04C7.4 1 1 0
M04C9.1 0.460014744425369 4 1
M04C9.2 0.895764343898719 10 5
M04C9.3 1 2 0
M04C9.4 0.029241662821973 11 7
M04C9.5 0.323314090220557 9 5
M04D5.1 0.592140995979827 7 4
M04D5.3 0.624429353709012 6 3
M04D8.1 0.342315036043281 3 1
M04D8.2 0.576041396632628 3 1
M04D8.4 0.490259367244263 3 2
M04D8.5 0.618344488094412 5 2
M04D8.6 0.455345585742553 3 2
M04D8.7 0.337823049741786 5 3
M04D8.8 0.406216346796303 4 2
M04F3.1 0.441348516635479 7 2
M04F3.2 0.423490850580843 3 1
M04F3.3 0.066094515544496 4 1
M04F3.4 1 1 0
M04F3.5 0.62086208983665 11 4
M04G12.1 0.961170889695299 20 12
M04G12.2 0.947950953536442 13 4
M04G12.3 0.791535895497393 15 6
M04G12.4 0.252895673496646 10 4
M04G7.1 0.492056844528062 3 1
M04G7.2 0.699179913396809 11 5
M04G7.3 0.880134821698984 20 9
M05B5.1 0.714656268877826 11 6
M05B5.2 0.56428434302806 1 1
M05B5.3 0.897686894633515 8 6
M05B5.4 1 4 0
M05B5.5 0.267451317274408 8 4
M05B5.6 0.830474310689869 6 4
M05B5.7 0.853547104965259 2 2
M05D6.1 0.948805477072129 4 1
M05D6.2 0.624489713325702 9 3
M05D6.3 1 4 0
M05D6.4 0.456208906671479 8 1
M05D6.5 0.334569492372864 2 1
M05D6.6 0.00772386368831235 5 4
M05D6.7 0.0400623117865585 6 3
M05D6.8 0.215895762537747 4 2
M05D6.9 0.431146048818156 6 2
M106.1 0.583437805150836 22 10
M106.2 0.180875030671575 10 2
M106.3 0.480434530829885 12 3
M106.4 0.256688677422908 19 11
M106.5 0.597837972628553 9 4
M106.7 0.806043747677066 6 2
M106.8 0.943377375411923 5 2
M110.1 0.502591129261859 11 4
M110.10 1 1 0
M110.2 0.398991984698907 10 4
M110.3 1 1 0
M110.4 0.931462845925928 34 12
M110.5 0.165003606147624 10 2
M110.7 0.849176322287943 15 4
M110.8 0.149833012940837 2 2
M110.9 1 2 0
M116.2 0.678558474081441 1 1
M116.5 0.787606501301708 8 5
M117.1 0.124044403971547 10 3
M117.2 0.00512641317375651 5 3
M117.3 0.729841554084053 5 1
M117.4 0.431990038089278 24 9
M117.6 1 2 0
M142.1 1 4 0
M142.2 0.771717660399201 15 7
M142.4 0.287520374896196 8 4
M142.5 0.444622198955066 7 4
M142.6 0.622898153477887 20 6
M142.8 0.233771123442339 5 2
M151.1 0.745724229654782 11 6
M151.2 0.496127929180975 23 12
M151.3 0.777842233307444 9 4
M151.4 0.791045758794165 11 5
M151.5 0.252196957921634 6 3
M151.6 0.260978808166772 3 2
M151.7 0.920295576780926 14 5
M151.8 0.676495633418126 4 2
M151.9 0.516723583623854 10 7
M153.1 1 7 0
M153.2 0.858479556428916 9 5
M153.3 1 2 0
M153.4 1 3 0
M153.5 0.42080596809247 7 4
M162.1 0.36451494306154 3 2
M162.11 0.517735579153641 14 3
M162.15 0.308241990058167 2 2
M162.2 0.576041396632628 4 1
M162.3 0.843174190688332 6 5
M162.5 0.183293141072802 16 9
M162.6 1 2 0
M162.7 0.645226410342617 16 7
M162.8 0.436441046313801 9 3
M163.1 0.865118296884681 5 2
M163.10 0.158572493504784 2 2
M163.11 0.898743683759641 3 1
M163.2 0.972021947668001 11 3
M163.3 0.445108535313958 4 2
M163.4 0.281828283162933 23 6
M163.5 0.219304976086144 7 2
M163.6 0.347084756589024 3 2
M163.7 0.726531728329508 9 4
M163.8 0.759097199923563 3 1
M163.9 0.354309740901051 2 1
M176.1 0.699345161736235 6 2
M176.10 0.279796953823116 18 7
M176.11 1 4 0
M176.2 0.394357231407884 9 4
M176.3 0.3352258255241 4 2
M176.4 0.409025350333941 4 2
M176.5 0.257919824773977 4 2
M176.6 0.228792055210551 8 6
M176.7 0.00410884739787387 14 8
M176.8 0.71739513983158 6 1
M18.1 0.0239599523858343 15 4
M18.2 0.910855000125396 3 1
M18.3 0.242259914169184 7 5
M18.5 0.131996095863216 18 8
M18.6 0.0208188306731218 11 8
M18.7 0.951941082632217 7 4
M18.8 1 3 0
M195.1 0.585379735651682 8 4
M195.2 0.108820585039708 10 5
M195.3 0.770110398696109 8 3
M195.4 0.941805497035853 3 1
M199.1 0.0163125628874156 4 1
M199.2 0.112766875202576 17 2
M199.3 0.464477655319748 18 8
M199.4 0.759167591651944 7 3
M199.5 0.357365837486442 21 13
M199.6 0.551911353060486 11 6
M199.7 0.920461632496981 6 2
M199.8 0.322136935719028 1 1
M199.9 0.751299171933191 3 2
M28.1 0.0955349372497631 11 6
M28.10 0.0421026997461486 5 2
M28.2 0.588127111144297 12 4
M28.4 0.830496732452719 14 6
M28.5 0.130502729906758 4 3
M28.6 0.88487122696939 13 7
M28.7 0.525242301882246 11 6
M28.8 0.324457089365447 11 5
M28.9 0.956630774781506 26 15
M4.1 0.33759868336258 8 3
M4.2 0.93570893219729 5 2
M57.1 0.00878622617002389 11 2
M57.2 0.47368470464697 12 6
M6.1 0.253450348252698 32 14
M6.11 0.333515086017898 5 2
M6.3 0.833137016086899 5 2
M6.4 0.333802058836933 9 3
M60.2 0.0563802871295425 14 7
M60.4 0.0522945839212462 2 2
M60.5 0.240507266563061 16 8
M60.6 0.654473419089944 7 3
M60.7 0.0182082817223309 14 2
M7.1 0.00611174158614747 7 5
M7.10 0.88325382246164 5 4
M7.12 0.139987724877308 6 2
M7.13 0.935028320261468 5 1
M7.2 0.450420823982237 12 3
M7.3 0.474526228857709 6 3
M7.5 0.0901398579392181 16 6
M7.7 0.514211145017807 6 4
M7.8 0.323417372535692 4 3
M7.9 0.917538264254113 3 2
M70.1 0.855125121846131 17 8
M70.2 0.366983910362686 3 1
M70.3 0.10542582979322 15 7
M70.4 0.39199621508877 23 7
M70.5 0.132125178873362 21 8
M79.1 0.433924206710524 32 15
M79.2 0.0341140362266443 12 7
M79.4 0.641853629219135 4 3
M88.1 0.264970840724343 12 3
M88.2 0.803150922750231 5 2
M88.3 1 6 0
M88.4 0.902789128745407 8 5
M88.5 0.84522663600718 20 8
M88.6 0.120144825151397 9 5
M88.7 0.22955787736679 3 2
MTCE.12 1 1 0
MTCE.35 0.339203045136803 2 1
PAR2.1 0.822185726880277 3 1
PAR2.3 0.466414307576584 10 4
PAR2.4 0.54782404930275 17 9
PDB1.1 0.194874047512078 9 7
R01B10.1 0.50035420131222 6 4
R01B10.2 0.727885524498557 4 2
R01B10.4 0.859533627151393 4 4
R01B10.5 0.647343712366409 14 3
R01B10.6 0.258161523262264 8 2
R01E6.1 0.588049904548813 29 9
R01E6.2 1 2 0
R01E6.3 0.0632977966147236 8 5
R01E6.4 0.385015839467813 25 10
R01E6.5 0.361000162618061 7 3
R01E6.6 0.000490442040368411 9 6
R01E6.7 0.818493888403518 10 7
R01H10.1 0.806795224012241 19 9
R01H10.3 0.79035128555564 14 7
R01H10.4 0.0341788337071247 4 4
R01H10.5 0.0177968099258725 4 3
R01H10.6 0.924291478427787 9 7
R01H10.7 0.368721794635173 19 7
R01H10.8 0.147110858370588 17 5
R01H2.1 0.264740579511974 2 1
R01H2.2 0.0732566106705543 8 4
R01H2.3 0.827178131338264 14 9
R01H2.4 0.764439690117021 10 5
R01H2.5 0.291734032645947 8 3
R01H2.6 0.268333292905899 4 1
R01H2.7 0.329906461761993 5 4
R01H2.8 0.290792936630476 1 1
R02C2.1 0.895635909823276 4 2
R02C2.2 0.473895593524169 8 3
R02C2.3 0.565504416682585 9 4
R02C2.4 0.379325024688813 12 6
R02C2.5 1 2 0
R02C2.6 0.472653328347227 8 5
R02C2.7 1 4 0
R02D1.1 0.14746722767956 10 6
R02D3.1 0.278533131540545 17 4
R02D3.2 0.75696845206106 18 5
R02D3.3 0.907234446812655 13 6
R02D3.4 0.167515751469558 22 13
R02D3.5 0.958584050301519 9 4
R02D3.7 0.455946716831562 14 5
R02D3.8 0.3295144359935 6 4
R02D5.1 0.141681730302808 7 3
R02D5.10 1 2 0
R02D5.3 0.769303739688103 3 2
R02D5.4 0.538268258071432 3 1
R02D5.6 0.903423211596298 15 5
R02D5.7 0.0907768284342058 3 2
R02D5.8 1 3 0
R02D5.9 1 2 0
R02E12.2 0.313541056411549 15 3
R02E12.4 0.731959335914335 16 7
R02E12.5 0.283398915404803 2 1
R02E12.6 0.239201328907771 3 1
R02E12.8 0.550522398333147 11 4
R02E4.1 0.513847443066648 8 4
R02E4.2 0.672333189996394 10 3
R02E4.3 0.946628038413115 5 2
R02F11.10 0.8860745453372 11 7
R02F11.2 0.347380178346308 6 3
R02F11.3 0.35256063351017 16 7
R02F11.4 0.953138436271552 22 7
R02F11.9 1 1 0
R02F2.1 0.392789400666709 11 6
R02F2.2 0.250144104111403 27 12
R02F2.4 0.237814990610506 10 4
R02F2.5 0.563435752979311 7 1
R02F2.6 0.546616658464395 4 1
R02F2.7 0.572023660387772 9 3
R02F2.8 0.8374904626115 17 9
R03A10.1 0.37843647281182 1 1
R03A10.2 1 1 0
R03A10.3 0.363367397270779 15 5
R03A10.4 0.862790305696673 12 8
R03A10.5 0.247210194864608 9 3
R03A10.6 0.890654979168707 7 2
R03C1.1 0.955632866597111 10 5
R03C1.3 0.552767779280063 7 3
R03D7.1 0.720883224253869 22 10
R03D7.2 0.161694438527558 17 11
R03D7.4 0.182914490056585 11 5
R03D7.5 0.226190069833416 5 2
R03D7.6 0.826242317446141 9 5
R03D7.7 0.928555909730824 14 8
R03D7.8 0.0643493347105804 10 4
R03E1.1 0.050990551106074 34 20
R03E1.2 0.459880023168527 6 5
R03E1.3 0.521715187271812 14 7
R03E1.4 0.697979474292272 4 1
R03E9.1 0.83015122034785 12 8
R03E9.2 0.0280201084595341 11 3
R03E9.3 0.652198829063911 26 10
R03E9.4 0.134804861145507 9 4
R03G5.1 0.386292866124807 10 3
R03G5.2 1 7 0
R03G5.3 0.785740868280652 30 13
R03G5.5 0.342820990772651 7 4
R03G5.6 0.576045183389267 7 4
R03G8.1 0.371850245623497 12 6
R03G8.3 0.0381057708958675 21 12
R03G8.4 0.870232710793881 12 6
R03G8.5 0.796770539440688 5 3
R03G8.6 0.971857878720866 16 6
R03H10.1 0.120076727594602 12 6
R03H10.2 0.313012959782513 7 1
R03H10.4 0.755193079035098 5 3
R03H10.5 0.738154211682657 2 1
R03H10.6 0.389196927220049 6 3
R03H10.7 0.561915319149899 5 2
R03H4.1 0.0142526735215858 9 3
R03H4.2 0.845574300871489 7 3
R03H4.3 0.511987048145407 7 2
R03H4.4 0.364297006958073 2 2
R03H4.5 0.628082670550118 10 5
R03H4.6 1 6 0
R03H4.9 0.0540772374398344 9 4
R04A9.1 0.101300011063185 5 3
R04A9.2 0.34693250149471 33 8
R04A9.3 0.684807498897705 5 1
R04A9.4 0.928885500615084 5 3
R04A9.5 0.0749733418967993 15 6
R04A9.6 0.75389812377672 8 2
R04A9.7 0.559122839869524 9 4
R04A9.9 0.969826980894016 2 1
R04B3.1 0.733104530493623 10 2
R04B3.2 0.993580847053226 8 3
R04B3.3 0.265530675097128 17 9
R04B5.1 1 2 0
R04B5.11 1 1 0
R04B5.3 0.490552365176212 4 2
R04B5.4 0.273720543455134 6 2
R04B5.5 0.344367526099865 6 2
R04B5.6 0.450889742095138 9 2
R04B5.7 0.427561489740641 2 2
R04B5.8 0.00199374376829564 9 4
R04B5.9 0.701701721959001 6 1
R04D3.1 0.719097939977474 11 8
R04D3.10 0.586560818007365 6 1
R04D3.12 0.953025935369516 4 1
R04D3.2 0.692366225872379 7 2
R04D3.3 0.213472632257988 12 4
R04D3.4 0.638756955897382 10 4
R04D3.6 0.777206738171491 7 3
R04D3.7 0.322413522669052 7 3
R04D3.8 0.663777243253403 7 4
R04D3.9 0.13042988690309 2 1
R04E5.10 0.597456408034946 16 3
R04E5.2 0.557824440093622 13 7
R04E5.7 0.383901232675854 3 1
R04E5.8 0.369438758892472 28 9
R04E5.9 0.536634573049742 3 2
R04E5.t2 1 1 0
R04F11.1 0.739097931024232 4 1
R04F11.2 0.585948946227901 4 4
R04F11.3 0.00346261406727133 8 5
R04F11.4 0.213879128997252 9 4
R04F11.5 0.141380319180184 3 3
R05A10.1 0.452879052873848 18 7
R05A10.2 0.934029339807314 4 1
R05A10.3 0.130091602058912 5 1
R05A10.4 0.562074650903497 2 1
R05A10.5 0.931912728870134 7 2
R05A10.6 0.392924753857266 8 3
R05A10.7 0.494517793985051 6 2
R05A10.8 0.35652825149837 4 2
R05C11.1 0.316276523654848 16 8
R05C11.2 0.0898672412599719 6 1
R05C11.3 0.880282751594196 23 9
R05C11.4 0.357842846930654 7 3
R05D11.1 0.026423852180478 10 3
R05D11.3 0.568525116045747 3 2
R05D11.4 0.472009606702806 11 4
R05D11.5 1 2 0
R05D11.6 0.725907719510671 8 6
R05D11.7 0.528304158769927 2 2
R05D11.8 0.221073272549787 11 6
R05D11.9 0.791919070652311 10 5
R05D3.11 0.0671450098200463 37 13
R05D3.12 0.366058458445027 20 10
R05D3.2 0.804011509055572 12 4
R05D3.3 0.392294080797991 3 2
R05D3.4 0.620694177724702 16 7
R05D3.7 0.828175396623076 9 4
R05D3.8 0.921229716869495 5 3
R05D3.9 0.32425329698862 9 4
R05D7.1 0.0673602506227608 3 1
R05D7.2 0.409042960436096 12 5
R05D7.3 0.934842661017703 20 14
R05D7.4 0.149214684107906 11 5
R05D7.5 0.77506959069586 7 2
R05D7.7 0.973833903771036 1 1
R05D7.8 0.370855630498592 1 1
R05D8.10 0.34444324604073 10 2
R05D8.11 0.450771815973101 5 2
R05D8.2 0.7884638013993 11 6
R05D8.3 0.87344967286471 11 6
R05D8.4 0.801395390735477 9 6
R05D8.5 0.522892105930775 11 4
R05D8.6 0.320156219324585 9 4
R05D8.7 0.946039032088324 5 3
R05D8.8 0.393102769889891 8 3
R05D8.9 0.388626288053875 14 5
R05F9.1 0.573769866540191 16 6
R05F9.10 0.933079679929438 11 4
R05F9.11 0.0738350875250728 13 8
R05F9.12 0.383200707400588 24 12
R05F9.3 0.374060818535413 8 5
R05F9.5 1 2 0
R05F9.6 0.579294689882426 11 7
R05F9.7 0.753091565207734 6 2
R05F9.8 0.372249813845761 1 1
R05F9.9 1 3 0
R05G6.1 0.256565236394738 2 1
R05G6.10 0.478736320012456 5 4
R05G6.4 0.123176291293266 5 1
R05G6.5 0.550985284564193 3 2
R05G6.6 0.198980346669861 16 7
R05G6.7 0.442863725807917 4 2
R05G6.8 0.0287099608505554 14 5
R05G6.9 0.361783515235299 12 3
R05G9.1 0.4046324471221 7 2
R05G9.2 0.355248193196003 10 3
R05G9.3 0.322822037207459 6 3
R05G9.5 1 3 0
R05G9R.1 0.7684259738108 22 9
R05H10.1 0.338692809465174 5 3
R05H10.2 0.894997244898204 20 11
R05H10.3 0.182706971265737 13 9
R05H10.5 0.251505371006943 3 3
R05H10.6 0.567930263034266 37 13
R05H10.7 0.238383419569162 13 7
R05H11.1 0.255824634663617 12 6
R05H11.2 0.191237840799411 5 4
R05H5.1 0.27298860201599 8 2
R05H5.2 0.583568337761297 7 3
R05H5.3 0.00185277923225624 3 2
R05H5.4 1 9 0
R05H5.5 1 2 0
R05H5.6 0.67864396040694 9 3
R05H5.7 0.847684273850376 6 4
R06A10.1 0.233144803328759 10 5
R06A10.2 0.799489745226466 5 3
R06A10.3 0.751390156422539 4 3
R06A10.4 0.108795989057819 18 10
R06A10.5 0.687780919388811 2 1
R06A4.10 0.472072805674167 14 8
R06A4.2 0.404407416778772 26 12
R06A4.4 0.837391166217024 18 6
R06A4.6 0.125751823857383 4 2
R06A4.7 0.336568639275578 15 7
R06A4.8 0.0403199815750446 41 19
R06A4.9 0.248304272823106 19 9
R06B10.1 0.156434078891907 29 10
R06B10.2 0.672294975943138 22 14
R06B10.3 0.0918031213239463 10 4
R06B10.4 0.741814577935217 30 15
R06B10.5 0.822080343563323 14 10
R06B9.1 0.429842943268507 13 5
R06B9.2 0.71468137200507 6 2
R06B9.3 0.440087125105362 9 4
R06B9.4 0.687828475209143 11 5
R06B9.5 0.532306622514988 4 2
R06B9.6 0.000438740101273649 23 13
R06C1.1 0.264411329685245 10 4
R06C1.2 0.119556153079764 3 2
R06C1.3 0.623397211952888 18 7
R06C1.4 0.703484428251906 5 3
R06C1.6 0.00630574548564944 15 8
R06C7.1 0.815685740031639 18 10
R06C7.10 0.234405368665946 35 16
R06C7.2 0.133908806824467 2 1
R06C7.3 0.526126010383073 12 7
R06C7.4 0.62387199404185 9 3
R06C7.5 0.391251129898184 7 3
R06C7.6 1 2 0
R06C7.7 0.395610640522641 9 2
R06C7.8 0.249862736776443 28 13
R06C7.9 0.240135101723047 12 6
R06F6.1 0.0222788702917427 9 4
R06F6.11 0.0507771011038987 2 1
R06F6.12 0.458666910005459 11 2
R06F6.2 0.575206578942708 19 10
R06F6.4 0.880409439075923 7 4
R06F6.5 0.98007705952266 8 4
R06F6.6 0.58624530450834 8 4
R06F6.7 0.55346735755954 6 2
R06F6.8 0.651876468581866 33 13
R06F6.9 0.58893689476051 7 4
R07A4.1 0.343416585640102 15 5
R07A4.2 1 3 0
R07A4.3 0.316208796491647 9 3
R07A4.4 0.582834346947569 15 7
R07B1.1 0.00693535721962601 4 3
R07B1.10 1 2 0
R07B1.11 0.942306175137759 6 2
R07B1.12 0.586560818007365 3 1
R07B1.13 0.798233092185395 4 3
R07B1.2 0.45398426893898 7 5
R07B1.3 0.894961214225347 11 3
R07B1.4 1 1 0
R07B1.5 0.552860387739895 5 3
R07B1.6 0.56768484353365 1 1
R07B1.7 0.377756761762806 1 1
R07B1.8 0.00633431610137802 9 6
R07B1.9 0.181974229044963 18 3
R07B5.3 0.954774812102218 8 6
R07B5.4 0.04953201965693 2 2
R07B5.5 0.99782703725026 6 2
R07B5.6 0.0251674641250403 12 7
R07B5.7 0.392747979364599 6 2
R07B5.9 0.888141784815306 39 17
R07B7.1 0.107734226142738 12 5
R07B7.10 0.478716860292438 6 2
R07B7.11 0.406781751784158 13 4
R07B7.12 0.421803908344553 10 7
R07B7.13 0.353719759108551 13 5
R07B7.14 0.316035191385502 8 1
R07B7.15 0.546616658464395 6 1
R07B7.16 0.642482072768941 10 4
R07B7.2 0.717129967709566 15 5
R07B7.3 0.434648920789151 7 1
R07B7.4 0.682040352489181 7 1
R07B7.5 0.875224349736867 9 5
R07B7.6 0.280830854454389 12 4
R07B7.8 0.253791039862237 9 6
R07B7.9 0.833105643012193 10 4
R07C12.1 0.42958665360087 3 3
R07C12.2 0.638368364275872 3 1
R07C12.3 0.794902198989907 9 4
R07C12.4 0.0228305980378571 6 2
R07C3.1 0.534285706759792 15 11
R07C3.10 0.635521094861911 9 5
R07C3.11 0.469937353602081 11 2
R07C3.12 0.391074917167861 13 5
R07C3.13 0.5104437277192 4 1
R07C3.14 0.381964047739371 7 2
R07C3.15 0.350908793867696 19 11
R07C3.2 0.0232288259776332 8 3
R07C3.3 0.159978983751129 11 4
R07C3.4 0.262278712235896 23 10
R07C3.5 0.53448817177384 6 2
R07C3.6 0.626436314761165 9 2
R07C3.7 0.505861586859856 7 3
R07C3.8 0.161633979633391 11 3
R07C3.9 0.0481765577812674 3 2
R07D5.1 0.942956428738021 11 5
R07D5.2 0.541751515508875 10 2
R07E3.1 0.499130293723286 13 4
R07E3.2 0.242504278200814 9 7
R07E3.3 0.832848614454123 13 4
R07E3.4 0.124019888318017 11 7
R07E3.5 0.120345449839662 8 5
R07E3.6 0.582222680690542 25 14
R07E3.7 0.663433642600039 5 3
R07E4.1 0.220899678875412 31 14
R07E4.4 0.104003392248939 9 1
R07E4.5 0.286642603351232 17 8
R07E4.6 0.639909365646579 9 5
R07E5.1 0.0661065790396157 12 6
R07E5.10 0.92868338129778 7 3
R07E5.11 0.774614419547384 8 5
R07E5.13 0.998201225057988 3 2
R07E5.14 0.11341363510196 2 1
R07E5.15 0.752308258740412 4 2
R07E5.17 0.0147723774907697 15 7
R07E5.2 0.0707945235685199 6 2
R07E5.3 0.307719747237798 11 5
R07E5.4 0.88416510215759 3 2
R07E5.5 0.589834391661699 3 1
R07E5.6 0.922289134641391 16 9
R07E5.7 0.235384686085108 5 2
R07E5.8 0.302150204590316 16 6
R07G3.1 0.148854717982214 5 1
R07G3.2 0.722957850618707 8 4
R07G3.3 0.874539071243365 42 18
R07G3.5 0.370233904306029 4 2
R07G3.6 0.769062009943072 8 4
R07G3.7 0.00461051763186981 7 4
R07G3.8 0.788960874544715 8 3
R07G3.9 0.926041371189244 4 1
R07H5.1 0.0129916070621703 3 3
R07H5.10 0.380386875312228 4 2
R07H5.11 0.0798261710097654 3 3
R07H5.2 0.323773314541497 15 5
R07H5.3 0.529806973777067 5 3
R07H5.4 0.0557997695656082 7 2
R07H5.7 0.844205959318049 6 2
R07H5.8 0.141117100093983 9 3
R07H5.9 0.806545719488335 7 3
R08A2.1 0.363801815717984 7 2
R08A2.2 0.74083456965297 7 2
R08A2.3 0.555138423229701 2 2
R08A2.4 0.850884115572865 7 3
R08A2.5 0.733622155616663 1 1
R08A2.7 0.162800088947319 5 4
R08A2.9 0.49139265292698 2 2
R08B4.1 0.770853897881236 30 12
R08B4.2 0.868361633137501 5 3
R08B4.3 0.977446042365271 5 3
R08B4.4 0.668478798935854 3 2
R08B4.5 0.0969159942173394 3 2
R08C7.10 0.80812362308553 18 6
R08C7.11 0.371820249736511 2 1
R08C7.12 0.886781708437709 12 6
R08C7.13 0.224545417200932 2 2
R08C7.2 0.55247369929362 6 2
R08C7.3 0.000977891984317241 5 1
R08C7.4 0.972158726206664 9 4
R08C7.5 0.35053994841539 12 7
R08C7.6 0.691343165906546 9 5
R08C7.7 0.0752195817555381 10 3
R08C7.8 0.275671081016083 10 3
R08C7.9 0.0013478214600704 10 5
R08D7.1 0.270257556935894 18 9
R08D7.2 0.276517340880285 6 4
R08D7.3 0.20876007817699 6 3
R08D7.4 0.422958197836221 12 7
R08D7.5 0.22761935369021 5 2
R08D7.6 0.599474224132146 14 9
R08D7.7 0.166172259466526 11 3
R08E3.1 0.375850741109493 35 14
R08E3.2 0.264811730898041 6 2
R08E3.3 0.746413619986892 11 6
R08E3.4 0.709144993438488 16 6
R08E5.1 0.390437042884452 7 4
R08E5.2 0.338505924790686 10 3
R08E5.3 0.0678285848601075 12 7
R08E5.4 1 2 0
R08F11.1 0.730171394508581 21 10
R08F11.2 0.165697224228761 12 7
R08F11.3 0.319538211563303 11 6
R08F11.4 0.430529593316583 8 2
R08F11.5 0.294338815256377 4 2
R08F11.6 0.789549862346671 8 4
R08F11.7 0.312945937780847 16 10
R08H2.1 0.581384049100364 4 1
R08H2.10 0.16268429318329 3 2
R08H2.13 0.0303346273062814 6 2
R08H2.2 0.471017216169402 13 3
R08H2.3 0.793614764301097 7 2
R08H2.4 0.000886621377249618 3 1
R08H2.5 0.5104437277192 5 1
R08H2.7 1 4 0
R08H2.9 0.115608436372901 8 2
R09A1.1 0.658404699813183 34 22
R09A1.2 0.977586282321107 13 11
R09A1.3 0.652324814350976 6 2
R09A1.5 0.522625896583008 1 1
R09A8.1 0.10371084399777 22 10
R09A8.2 0.812945430636206 20 8
R09A8.3 0.99278411377468 22 9
R09A8.4 0.0172643048641767 12 5
R09A8.5 0.308552764976518 5 3
R09A8.9 0.0462182322370717 3 3
R09B3.1 0.69627037222868 9 7
R09B3.2 1 3 0
R09B3.3 1 2 0
R09B3.4 0.424378040479854 2 1
R09B3.5 0.943542468492661 5 2
R09B5.1 0.484584872779226 15 7
R09B5.10 0.956028117885049 2 1
R09B5.11 0.661646435080478 11 8
R09B5.12 0.957686914764901 8 3
R09B5.13 0.55143708264997 2 1
R09B5.3 0.267057423272792 3 2
R09B5.4 0.0357351993206556 11 6
R09B5.5 0.652730686398329 12 8
R09B5.6 0.0174279515080755 9 8
R09B5.7 0.0787702417795515 7 3
R09B5.8 0.193566824436801 3 1
R09B5.9 0.153681188436144 4 2
R09D1.1 0.268950702987471 9 2
R09D1.10 0.0120968970830949 12 6
R09D1.11 0.848730676868594 9 4
R09D1.12 0.0605304284397614 6 3
R09D1.13 0.464346659228747 8 4
R09D1.14 0.852394487863892 2 2
R09D1.2 0.0191621170739404 13 5
R09D1.3 0.167144427090422 12 3
R09D1.5 0.865921800131173 12 4
R09D1.6 1 2 0
R09D1.7 0.484227345476627 9 6
R09D1.8 0.68942880782674 4 1
R09E10.1 0.637070964328812 9 4
R09E10.10 0.61011636965204 2 1
R09E10.2 0.429495641217926 4 1
R09E10.3 0.615193210918887 9 5
R09E10.4 0.253256473857578 10 7
R09E10.5 0.918483029693254 22 8
R09E10.6 0.287193643408342 8 2
R09E10.7 0.142430392475414 40 21
R09E10.8 0.718148680639542 3 2
R09E12.1 0.623722409180933 9 5
R09E12.2 0.619656770603244 4 3
R09E12.3 0.000351598628049787 10 7
R09E12.4 0.491883868786663 6 1
R09E12.8 0.142497407166963 3 2
R09E12.9 0.961815521555496 4 1
R09F10.1 0.916074175038062 12 4
R09F10.3 0.817882816055127 10 3
R09F10.4 0.18946957020818 9 2
R09F10.5 0.637803929561198 4 2
R09F10.6 0.577630502149324 6 3
R09F10.8 0.406102708172421 12 6
R09G11.1 0.703814044485681 4 2
R09G11.2 0.487053010580018 17 10
R09H10.1 0.982563216839976 8 1
R09H10.2 0.745745526286455 4 1
R09H10.3 1 4 0
R09H10.4 0.094689262548431 14 5
R09H10.5 0.498290973434704 37 21
R09H10.6 0.59348510314991 4 3
R09H10.7 0.618752464974725 2 1
R09H3.1 0.544934749088218 26 8
R09H3.2 0.313600397548164 1 1
R09H3.3 0.446053517547077 3 3
R102.1 0.836617313388977 3 2
R102.10 0.931349589263447 8 6
R102.11 0.30341949556715 5 3
R102.2 1 3 0
R102.3 0.277505669838838 6 1
R102.4 0.0353808284386887 6 3
R102.5 0.236264366302458 13 3
R102.6 0.441625523602611 5 3
R102.8 0.875233189720824 4 1
R102.9 1 1 0
R105.1 0.282740543124095 10 3
R106.1 0.577630905982921 7 2
R106.2 0.083900845159548 6 2
R106.5 1 2 0
R107.1 0.316002066651308 12 10
R107.2 0.49474267617478 7 2
R107.4 0.90310217157561 12 5
R107.5 0.560029809932612 4 3
R107.6 0.00989221166410881 23 12
R107.7 0.517445072659741 2 1
R107.8 0.420638610655815 28 12
R107.9 0.69963635572808 1 1
R10A10.2 0.373950868774947 2 2
R10D12.1 0.197188581008872 12 3
R10D12.10 0.107014613167129 10 4
R10D12.11 0.905294197909648 2 2
R10D12.12 0.718539415112651 3 1
R10D12.13 0.318480141128163 11 3
R10D12.14 0.59691772315549 7 2
R10D12.15 0.0213502282341056 1 1
R10D12.17 0.858485673577677 6 2
R10D12.2 0.754713822973439 5 2
R10D12.4 0.121052400200662 6 1
R10D12.5 0.399607689436438 12 6
R10D12.6 1 1 0
R10D12.7 1 2 0
R10D12.8 0.52930771893697 15 7
R10D12.9 0.310739941611005 4 1
R10E11.1 0.202614216795644 58 25
R10E11.2 1 2 0
R10E11.3 0.0802573469568955 12 5
R10E11.4 0.824905294085169 4 1
R10E11.5 0.24935307553617 11 6
R10E11.6 0.0859021139642331 9 8
R10E11.7 0.797143919482812 4 3
R10E11.8 0.793752512592848 4 1
R10E11.9 0.075155035189984 7 5
R10E12.1 0.0482972980156842 15 7
R10E12.2 0.592425589002109 10 4
R10E4.1 0.30377480482318 9 3
R10E4.11 0.0308894385755145 6 2
R10E4.2 0.713720775060684 11 4
R10E4.3 0.12160185927157 3 2
R10E4.4 0.237672741328996 11 3
R10E4.5 0.974658766399116 4 4
R10E4.6 1 7 0
R10E4.9 0.196323226719356 8 3
R10E8.1 0.454185621310292 7 3
R10E8.2 0.91584915374166 1 1
R10E8.3 0.496224230757851 16 11
R10E8.5 0.342387948450401 9 4
R10E8.6 0.914818511108626 33 13
R10E8.8 0.309159131374101 6 2
R10E9.1 0.29954852965342 5 3
R10E9.2 0.975837618412301 1 1
R10E9.3 0.412978164001491 2 1
R10F2.1 0.245028690392543 81 28
R10F2.4 0.788726609222603 5 2
R10F2.5 0.71177003972031 9 1
R10F2.6 0.132099646741523 27 6
R10H1.1 0.782146559878776 7 6
R10H1.2 0.156963533434353 11 7
R10H1.4 0.545758931867569 1 1
R10H1.5 0.306538337800502 15 5
R10H10.1 0.0165576768753372 5 3
R10H10.2 0.128790680355202 12 2
R10H10.3 0.257586944752545 6 2
R10H10.4 1 3 0
R10H10.5 0.413106694241049 4 3
R10H10.6 1 2 0
R10H10.7 0.750183943096682 19 9
R11.1 0.0583056675096474 3 2
R11.2 0.555648559337291 6 2
R11.3 0.250454755084802 10 5
R11.4 1 3 0
R119.1 0.0362290597677095 20 10
R119.2 0.762768302650235 15 7
R119.3 0.910855000125396 1 1
R119.4 0.662786240421819 11 7
R119.5 0.614430473048668 12 9
R119.6 0.412155634391026 19 10
R119.7 0.614077646030354 22 10
R11A5.1 0.227494724448428 11 8
R11A5.2 0.0500325246849253 9 5
R11A5.3 0.277953021952773 4 3
R11A5.4 0.408314275886951 16 7
R11A5.6 0.818207011036372 2 2
R11A5.7 0.0132355105570103 20 10
R11A8.1 0.0788165669949474 16 6
R11A8.2 0.585931742731978 12 4
R11A8.3 0.00279272118083418 7 3
R11A8.4 0.163358390586368 11 4
R11A8.5 0.441430534363449 10 4
R11A8.6 0.842823087229928 26 15
R11A8.7 0.720714225991776 55 18
R11A8.8 0.259878351892041 8 3
R11B5.1 0.544529957600968 18 10
R11D1.1 0.975691542735541 13 3
R11D1.10 0.367660693794279 7 4
R11D1.11 0.232765636226639 6 2
R11D1.12 0.824140999071562 1 1
R11D1.13 1 1 0
R11D1.2 0.609711137949559 10 5
R11D1.3 0.66613044157791 3 2
R11D1.4 0.937026584947405 7 1
R11D1.5 0.0207377408089122 11 5
R11D1.6 0.80590385949723 6 1
R11D1.7 0.18551343592835 5 1
R11D1.8 0.000977891984317241 2 1
R11D1.9 0.311123642624445 4 3
R11E3.1 0.393261168119683 12 7
R11E3.2 0.268892764337516 12 4
R11E3.4 0.591215857297791 14 5
R11E3.5 0.0353468454803586 5 2
R11E3.6 0.254483286855859 18 9
R11E3.7 0.486006721854923 19 4
R11E3.8 0.741332314273655 19 11
R11F4.1 0.107208635208403 14 9
R11F4.2 0.944837958913401 4 2
R11F4.3 0.0896296223288327 8 1
R11G1.1 0.546520621418162 43 16
R11G1.2 0.0734146156163088 11 5
R11G1.3 0.174063722780948 7 3
R11G1.4 0.105896409148729 16 8
R11G1.6 0.101726062268183 27 9
R11G1.7 1 3 0
R11G10.1 0.485353236129228 19 8
R11G10.2 0.586755376242594 14 5
R11G10.3 0.598083737536757 5 2
R11G10.4 1 1 0
R11G11.1 0.0272915610465279 8 5
R11G11.12 0.237432212431729 10 4
R11G11.13 0.848928661675194 6 2
R11G11.14 0.494943601980357 13 5
R11G11.2 0.647790906403297 5 3
R11G11.3 0.636770245764403 3 1
R11G11.5 0.848148431771162 6 3
R11G11.6 0.156704071160432 3 2
R11G11.7 0.798701672952838 5 3
R11G11.9 0.916559197059731 7 2
R11H6.1 0.750935871176519 9 4
R11H6.2 0.12499503247685 8 4
R11H6.3 0.512659795633896 13 8
R11H6.4 0.0720464177856984 8 3
R11H6.5 0.943504338246292 10 4
R12A1.2 0.79991045734696 8 4
R12A1.3 0.677524760899784 8 2
R12A1.4 0.322363480770938 15 6
R12B2.1 0.993041919988124 8 4
R12B2.2 0.991871768618579 4 1
R12B2.3 0.14990523333199 10 7
R12B2.4 0.96556396392388 17 8
R12B2.5 0.813470119151608 17 8
R12B2.6 0.400736998683551 2 1
R12B2.7 0.79493310854487 1 1
R12B2.8 0.119618184629213 2 1
R12C12.1 0.322028406115264 24 11
R12C12.10 0.140890546139605 3 1
R12C12.2 0.153018944789225 8 2
R12C12.3 0.245081593835867 9 4
R12C12.4 1 1 0
R12C12.5 0.848116613326538 6 2
R12C12.6 0.179168634341712 6 3
R12C12.7 0.795769804140448 10 6
R12C12.8 0.823267113801875 11 6
R12C12.9 0.373665621360115 7 3
R12E2.1 0.959402769561422 12 5
R12E2.10 0.213971831131379 11 7
R12E2.11 0.63461221300197 8 2
R12E2.12 0.486307497054715 6 3
R12E2.13 0.591298945164582 3 2
R12E2.14 1 2 0
R12E2.15 0.621697282646429 5 3
R12E2.2 0.368505140243225 13 6
R12E2.3 0.792452356187343 8 3
R12E2.4 0.835302080557318 7 4
R12E2.5 0.307280024455315 5 1
R12E2.6 0.287933868254942 1 1
R12E2.7 0.161665764401304 3 2
R12E2.8 0.15489497952226 9 3
R12E2.9 0.0542620039027209 3 1
R12G8.1 1 3 0
R12G8.2 0.744894585368011 19 11
R12H7.1 0.123176291293266 7 1
R12H7.2 0.354152276084456 13 9
R12H7.4 0.080795138451529 8 3
R12H7.5 0.815431435912753 6 2
R13.2 1 2 0
R13.3 0.521114446704482 16 8
R13.4 0.305621280867151 19 7
R134.1 0.0873880851132087 26 10
R134.2 0.211668336544871 23 13
R13A1.10 1 4 0
R13A1.2 0.864715804258104 14 5
R13A1.3 0.00271095548960609 12 3
R13A1.4 0.0248951897853658 15 8
R13A1.5 0.00893764749138985 5 1
R13A1.7 0.95881217381476 1 1
R13A1.8 0.751408861049202 5 2
R13A1.9 0.553956299893866 10 5
R13A5.1 0.84756108083352 11 5
R13A5.10 0.68741038265023 3 3
R13A5.11 0.664885007453991 6 2
R13A5.12 0.775659787053936 11 6
R13A5.15 0.265793510371891 3 2
R13A5.3 0.354309740901051 2 1
R13A5.4 0.983853878624316 3 1
R13A5.5 0.0337581249302732 7 3
R13A5.6 0.406596727279301 5 2
R13A5.7 0.945023488564412 5 1
R13A5.8 0.00634874507411243 4 3
R13A5.9 0.113839845784829 12 8
R13D11.1 0.580809996852787 6 3
R13D11.10 0.375870121570239 3 1
R13D11.11 1 3 0
R13D11.3 0.912638872522271 7 4
R13D11.4 0.143796980055588 8 4
R13D11.6 0.581384049100364 5 1
R13D11.8 0.513602446296722 6 5
R13D7.1 0.538420335275132 8 4
R13D7.10 0.849372015714337 7 2
R13D7.11 0.698561907929301 3 2
R13D7.2 0.939902584052889 6 3
R13D7.3 0.187832362050037 13 6
R13D7.4 1 4 0
R13D7.6 0.535871592803642 6 3
R13D7.7 0.743101782467019 4 1
R13F6.1 0.0648111855356129 5 3
R13F6.10 0.688275986792856 20 9
R13F6.2 0.433011827226344 3 1
R13F6.3 0.592965761795978 6 2
R13F6.4 0.0350632589775635 70 38
R13F6.5 0.831758730948054 3 1
R13F6.6 0.830477174501338 20 7
R13F6.8 1 1 0
R13F6.9 0.117724265657306 9 5
R13G10.1 0.628097269394683 30 12
R13G10.2 0.266869260253761 19 9
R13G10.4 0.224223796237971 16 9
R13H4.1 0.382392913796345 23 9
R13H4.2 0.698666816885073 4 2
R13H4.3 0.279764135727212 9 3
R13H4.4 0.197155693825028 29 12
R13H4.5 0.0782130498673483 9 1
R13H4.6 0.263118617185306 11 4
R13H4.7 0.642065939930248 5 2
R13H4.8 0.0919569430060558 4 2
R13H7.1 0.185963548905365 6 4
R13H7.2 0.0803690497067594 10 2
R13H8.1 0.0171072411254837 22 9
R13H9.4 1 1 0
R13H9.5 1 3 0
R144.1 0.983779441205239 18 8
R144.10 0.224792945078998 1 1
R144.11 0.166826472745285 3 1
R144.12 0.926725025296229 9 4
R144.13 0.878297827815442 5 1
R144.2 0.0060339629360231 16 7
R144.3 0.398474388246922 3 1
R144.4 0.87298451998923 13 5
R144.5 0.66623327334624 9 6
R144.6 0.260799917015974 4 2
R144.7 0.35825220056658 31 13
R144.9 1 2 0
R148.1 0.0434391338714037 10 5
R148.3 0.745937371268464 29 10
R148.4 0.559403133758765 8 4
R148.5 0.994963293456804 15 9
R148.6 0.573813420264407 3 3
R148.7 0.224133559124353 6 3
R151.1 0.0558070632842497 7 4
R151.10 0.9518067111216 4 1
R151.2 0.858985857107113 10 2
R151.3 0.952368701205987 5 3
R151.4 1 2 0
R151.5 0.229474003159408 11 3
R151.6 0.193677934940379 4 2
R151.7 0.794793005809494 14 8
R151.8 0.961263605706169 14 7
R151.9 0.112243502079394 5 2
R153.1 0.97227703440874 28 14
R155.1 0.651979018626189 10 7
R155.2 0.553256427385647 34 17
R155.3 0.24702067470989 25 9
R155.4 0.607501314029547 18 9
R155.5 1 1 0
R160.1 0.145042380147481 6 3
R160.2 0.890199190367075 3 1
R160.3 0.478698367788955 5 1
R160.4 1 2 0
R160.5 0.875326672054417 2 1
R160.6 0.505404309117787 7 4
R160.7 0.0876993306888141 19 10
R166.1 0.0869752221871509 19 3
R166.2 0.31343695493232 13 5
R166.3 0.560481067054057 1 1
R166.4 0.372249813845761 10 1
R166.5 0.677851562206432 21 12
R17.1 0.451650492642251 7 5
R17.2 0.925992756693109 13 6
R17.3 0.284426104307121 12 4
R173.1 0.179343634117371 5 3
R173.3 0.853900011470096 19 10
R173.4 0.427869839230917 2 1
R186.1 1 6 0
R186.2 0.861471636647211 7 2
R186.3 0.997102457584999 3 1
R186.4 0.437120943953393 7 4
R186.5 0.522210174463728 11 3
R186.6 0.116811926040385 9 4
R186.7 0.486676293482445 7 5
R186.8 0.470161339872362 1 1
R193.1 0.157977216731883 2 1
R193.2 0.447741701402776 49 18
R193.3 0.569645433047403 10 2
R31.1 0.506599403265994 88 40
R31.2 0.644861520093025 12 4
R31.3 0.338497305896827 3 1
R52.1 0.351521461259942 7 2
R52.3 0.790140596108457 7 3
R52.4 1 3 0
R52.5 0.661168749931775 6 1
R52.6 0.482639969788578 5 3
R52.7 0.265283916428474 9 4
R52.9 0.440849305800267 12 7
R53.1 1 4 0
R53.2 1 1 0
R53.3 0.789918604281989 10 4
R53.4 0.966822283372038 3 1
R53.5 0.726067508225727 4 1
R53.6 0.00160413193601106 7 3
R53.7 0.0478103890713932 13 6
R53.8 0.941754291295793 3 2
R57.1 0.919188497307984 20 7
R57.2 0.588967886289183 4 1
R74.1 0.352245969601664 27 11
R74.10 0.560634419798869 2 2
R74.2 0.594285746059649 9 4
R74.3 0.854094894752732 8 6
R74.4 0.958223539503848 8 5
R74.5 0.612417736860227 11 3
R74.6 0.00261759939444939 5 2
R74.7 0.000799691136821323 6 3
R74.8 0.415509642523313 3 3
R90.1 0.036188380784116 12 5
R90.2 0.162381470279198 1 1
R90.3 0.636643258012775 1 1
R90.5 0.212074075613647 7 2
SSSD1.1 0.65056109255871 22 10
T01A4.1 0.447365744987303 53 28
T01B10.1 0.423649876059822 2 1
T01B10.2 0.509396262236201 4 2
T01B10.4 0.550479111647401 11 8
T01B10.5 0.492332062137191 4 3
T01B11.1 1 6 0
T01B11.2 0.0187224692734422 5 2
T01B11.3 0.92641656285378 5 4
T01B11.4 0.209123061074104 8 4
T01B11.7 0.259198460303854 11 3
T01B4.1 0.00323382269541328 12 7
T01B4.2 0.949779649097574 23 9
T01B4.3 0.491265554828866 3 1
T01B6.1 0.550882480106409 11 5
T01B6.3 0.977115539208426 12 5
T01B6.4 0.954427844544307 6 2
T01B7.13 0.819584415822723 3 2
T01B7.3 1 2 0
T01B7.4 0.210795971465454 3 1
T01B7.5 0.429662544437415 10 5
T01B7.6 0.107513935664932 15 9
T01B7.7 0.0509967805188343 18 7
T01B7.8 1 4 0
T01B7.9 0.618752464974725 1 1
T01C1.2 0.378812687044543 12 4
T01C1.4 1 3 0
T01C2.1 0.0271307625015772 25 9
T01C3.1 0.0599335634166279 17 6
T01C3.10 0.561317867874087 24 11
T01C3.11 1 1 0
T01C3.2 0.613950640170348 4 2
T01C3.3 0.0139260489157023 5 2
T01C3.4 0.101065985943559 16 9
T01C3.5 0.438939117140919 8 6
T01C3.6 0.0662457638727587 7 4
T01C3.7 0.101263545674344 13 3
T01C3.8 0.0898672412599719 8 1
T01C3.9 0.347958469242182 6 3
T01C4.1 0.0242488880271111 34 16
T01C4.2 0.544409008122326 6 4
T01C4.3 0.382848541123714 4 2
T01C4.4 0.387027532211867 5 4
T01C4.5 0.426630200569312 5 2
T01C4.6 0.190951684533715 7 5
T01C4.8 0.459085906060025 3 2
T01C8.1 0.962191357195291 21 6
T01C8.2 0.105676538678956 3 1
T01C8.3 0.21064935069286 7 5
T01C8.4 0.582245358256881 3 1
T01C8.5 0.390064241531702 10 6
T01C8.7 0.0938547994677674 22 12
T01D1.2 0.365333993199734 20 9
T01D1.3 0.0109174099797438 7 3
T01D1.4 0.975849303818555 3 3
T01D1.5 1 4 0
T01D1.6 0.459317997045148 9 3
T01D1.7 0.487147299749139 4 1
T01D1.8 0.734405388324152 4 2
T01D3.1 0.544351260607847 13 2
T01D3.2 0.562074650903497 2 1
T01D3.3 0.292893441042825 25 11
T01D3.4 0.190121551434535 3 1
T01D3.5 0.781461782776882 9 5
T01D3.6 0.103185673543569 21 8
T01D3.7 0.797719796096516 61 27
T01E8.1 0.00823091821507416 15 7
T01E8.2 0.230859840793241 15 6
T01E8.3 0.0691996631815186 27 9
T01E8.4 0.27081603068316 8 4
T01E8.5 0.0616364132914691 27 12
T01E8.6 0.00406339780736364 6 2
T01E8.7 0.234718459698885 4 1
T01E8.8 0.470146797638656 4 4
T01E8.9 1 3 0
T01G1.1 0.523711214508909 43 25
T01G1.2 0.983006037930814 2 2
T01G1.3 0.169264919733086 22 11
T01G1.4 0.589824269731187 7 4
T01G5.1 0.655126606299095 15 5
T01G5.2 0.784806187760322 11 5
T01G5.3 0.472120216391441 6 2
T01G5.4 0.567854543129595 10 5
T01G5.5 0.630597574622874 6 5
T01G5.6 0.658439343262008 1 1
T01G5.7 0.696262017579779 9 5
T01G5.8 1 2 0
T01G6.1 0.0815005413268313 8 5
T01G6.10 1 7 0
T01G6.2 0.921552483756916 10 5
T01G6.3 0.572201599326117 8 3
T01G6.4 0.512669109848192 7 4
T01G6.5 0.302723443977047 9 7
T01G6.6 0.38044891716017 7 2
T01G6.7 0.00486149395694635 14 4
T01G6.8 0.549953611775105 10 3
T01G6.9 0.234547162891752 4 2
T01G9.2 0.928853511910185 8 4
T01G9.3 0.0486491101575239 11 5
T01G9.4 0.0836268043671932 9 4
T01G9.5 0.552058355298502 10 5
T01G9.6 0.740280038641865 6 3
T01H10.1 0.610440307917782 13 5
T01H10.2 0.563435752979311 7 1
T01H10.3 0.636643258012775 6 1
T01H10.5 0.0745232646058199 9 5
T01H10.6 0.210379952774832 8 4
T01H10.7 0.728855632764846 7 3
T01H10.8 0.165141544435187 58 23
T01H3.1 0.0743339484889594 3 2
T01H3.2 0.142207314947139 21 9
T01H3.3 0.823425042472571 10 4
T01H3.4 0.558658254852195 14 6
T01H8.1 0.689601310469945 19 8
T01H8.2 0.0630073601648083 7 5
T01H8.5 0.151868924254471 43 17
T02B11.1 0.366295869997908 6 4
T02B11.3 0.77956098298473 4 3
T02B11.4 0.11001859626643 2 1
T02B11.5 0.104197133961747 7 2
T02B11.6 0.671861922207129 10 3
T02B11.7 0.721333530694786 17 8
T02B11.8 0.985416370260902 3 2
T02B11.9 0.0605302179942973 3 3
T02B5.1 0.0115935630986098 12 4
T02B5.2 1 1 0
T02B5.3 0.961958852242773 19 9
T02B5.4 0.522903147529937 10 3
T02C1.1 0.444110681690738 5 3
T02C1.2 0.893931995498339 5 3
T02C12.1 0.453776312689759 20 6
T02C12.2 0.726423014189602 4 3
T02C12.3 0.130091602058912 7 2
T02C12.5 0.927819549793045 1 1
T02C5.1 0.0194513371620509 3 2
T02C5.3 0.590771834578612 25 14
T02C5.5 0.0350319656798928 72 36
T02D1.3 0.218707529878066 3 2
T02D1.4 0.560046346225796 4 2
T02D1.5 0.73425912302561 11 5
T02D1.6 0.0378502291989039 7 1
T02D1.7 1 1 0
T02D1.8 1 1 0
T02E1.1 0.462402024937413 7 2
T02E1.2 0.915039144357463 16 5
T02E1.3 0.895537221021342 13 8
T02E1.5 0.420924129239742 4 2
T02E1.6 0.953807915212135 2 1
T02E1.7 1 2 0
T02E1.8 0.225160434094777 7 3
T02E9.1 0.919837301908115 2 1
T02E9.2 0.995656820996071 10 3
T02E9.3 0.0190248727325268 22 8
T02E9.5 0.846451244817379 6 2
T02E9.6 0.0464158342907675 9 7
T02G5.1 0.210795971465454 1 1
T02G5.11 0.645762688507952 3 1
T02G5.12 0.976270844275045 17 7
T02G5.13 0.377837660698609 7 2
T02G5.14 1 1 0
T02G5.15 1 1 0
T02G5.2 6.99141907310014e-05 9 1
T02G5.3 0.60923648980603 6 1
T02G5.4 0.292889005060913 15 9
T02G5.6 0.194767009419323 4 1
T02G5.7 0.938303051448338 10 4
T02G5.8 0.221524057685193 7 1
T02G5.9 0.701861696317497 9 4
T02G6.1 0.983672418295464 11 7
T02G6.11 0.106664158147355 10 2
T02G6.2 0.313682621763095 9 3
T02G6.3 0.147207175725013 6 3
T02G6.4 0.741944006209752 4 2
T02G6.5 0.60166325323494 7 3
T02G6.6 0.71821562659943 4 1
T02G6.7 0.588291143425691 6 1
T02H6.1 0.165426703041827 18 8
T02H6.11 0.133908806824467 1 1
T02H6.2 0.265894868409285 22 14
T02H6.3 0.53912158601328 3 2
T02H6.4 0.403239911151705 7 3
T02H6.5 0.696827464509297 8 3
T02H6.7 0.44709579141498 7 2
T02H6.8 0.110595760118073 8 4
T02H6.9 0.0731954875360645 8 5
T03D3.1 0.425149421054283 14 3
T03D3.11 0.789122081204623 5 4
T03D3.12 1 3 0
T03D3.14 0.898054069739665 12 4
T03D3.2 0.878858049523127 2 2
T03D3.3 0.0839634456220777 11 8
T03D3.4 1 2 0
T03D3.5 0.616098077769447 8 2
T03D3.6 1 5 0
T03D8.1 0.85655807361338 18 7
T03D8.2 1 2 0
T03D8.3 0.757016359801157 5 3
T03D8.4 0.3901863293631 9 3
T03D8.5 0.0355469988259117 23 8
T03D8.6 0.586856877671602 19 10
T03D8.7 0.505546600840828 4 4
T03E6.1 0.0277106597099361 6 2
T03E6.2 0.277505669838838 4 1
T03E6.3 0.03947436229073 12 4
T03E6.5 0.481062913189882 9 5
T03E6.6 0.47179228663214 8 5
T03E6.7 0.771031933402041 11 7
T03E6.8 1 3 0
T03E6.9 1 11 4
T03F1.1 0.662883835088023 9 6
T03F1.10 0.18876722562572 6 4
T03F1.11 0.948805477072129 4 1
T03F1.12 1 3 0
T03F1.2 0.242978800388507 5 2
T03F1.3 0.677732068982345 11 5
T03F1.5 0.753772480273434 4 2
T03F1.6 0.136305527733001 7 2
T03F1.7 0.430803753163881 7 1
T03F1.8 1 1 0
T03F1.9 0.397225310269999 30 14
T03F6.1 0.835680766513377 4 1
T03F6.10 0.306561103720287 2 1
T03F6.2 0.773647526584516 13 7
T03F6.3 1 2 0
T03F6.4 0.886862182405957 7 2
T03F6.5 0.469966476499897 7 2
T03F6.6 0.112619443675979 4 1
T03F6.7 0.272401128993527 10 4
T03F6.9 0.17449924603955 6 1
T03F7.1 0.217622977906633 23 11
T03F7.2 0.369783880780704 9 2
T03F7.3 0.937026584947405 5 1
T03F7.4 0.859065100918018 6 5
T03F7.5 0.689562705789061 7 3
T03F7.6 0.835680766513377 6 1
T03F7.7 0.627195489511347 7 2
T03G11.1 0.428718586447108 35 10
T03G11.10 0.392986212036001 3 2
T03G11.13 1 1 0
T03G11.2 0.819651105169322 14 5
T03G11.3 0.980716635439611 12 6
T03G11.4 0.400876304141047 16 6
T03G11.6 0.641299028764423 12 4
T03G11.8 1 6 0
T03G11.9 0.0636206926029057 4 3
T03G6.1 0.398648308387401 9 3
T03G6.2 0.669380180256399 8 3
T03G6.3 0.578975021585144 4 3
T04A11.10 0.844215603835924 4 2
T04A11.12 0.182932214376043 2 1
T04A11.3 0.333449692985371 2 1
T04A11.6 0.323800167948662 20 9
T04A11.7 0.597359250697978 3 2
T04A11.8 0.115985134118985 9 5
T04A11.9 0.311904540092871 5 4
T04A6.1 0.735093893173764 4 2
T04A6.2 0.649401773736874 6 1
T04A6.3 0.360461400802312 1 1
T04A6.4 0.591569163175779 4 1
T04A6.5 0.930814810057148 1 1
T04A8.1 0.826770332533316 12 5
T04A8.10 0.213131266033803 4 2
T04A8.11 0.814162713983102 4 1
T04A8.12 0.953807915212135 1 1
T04A8.13 0.635520380616528 7 2
T04A8.14 0.0113378413361545 30 15
T04A8.15 0.510248898316025 12 5
T04A8.16 0.0457530038111532 19 9
T04A8.18 0.769796552496885 7 3
T04A8.2 1 6 0
T04A8.4 0.915757925148275 8 6
T04A8.5 0.851442220592778 7 5
T04A8.6 0.659876194607865 7 3
T04A8.7 0.451099147488396 12 4
T04A8.8 0.591576632566561 10 4
T04A8.9 0.180356557423865 9 5
T04B2.2 0.135349354232229 11 3
T04B2.3 0.616216257899292 6 5
T04B2.4 0.531169035115995 6 2
T04B2.5 0.0064327158200217 8 6
T04B2.6 0.617153793868697 6 3
T04B2.7 0.679249248457148 11 4
T04B2.8 1 2 0
T04B8.1 1 3 0
T04B8.2 0.801724238603084 3 1
T04B8.3 0.122069140201016 8 3
T04B8.5 0.491649470232335 34 9
T04C10.1 0.491809749827961 24 11
T04C10.2 0.608045738163874 14 8
T04C10.3 0.299896522214776 7 3
T04C10.4 0.196900838806943 7 3
T04C12.1 0.0307985619637218 1 1
T04C12.11 1 4 0
T04C12.15 1 1 0
T04C12.2 0.197374534485693 6 1
T04C12.4 0.770393507048612 1 1
T04C12.5 0.539292691992672 8 4
T04C12.6 0.867731510338621 3 3
T04C12.7 0.797189495647113 5 2
T04C12.8 0.0427139014459244 2 1
T04C12.9 0.760262766690625 4 1
T04C4.1 0.457679297843604 23 10
T04C9.1 0.865592024979358 11 5
T04C9.2 0.378585107550294 2 1
T04C9.4 0.0706868202507629 7 2
T04C9.6 0.389595840887498 12 5
T04D1.2 0.187516401801871 2 1
T04D1.3 0.0267582054768616 9 4
T04D1.4 0.25141801792472 61 30
T04D3.1 0.75714732281842 10 7
T04D3.2 0.870949410937146 22 8
T04D3.3 0.0523253921803604 15 6
T04D3.4 0.0526425517083202 17 10
T04D3.5 0.645762688507952 7 1
T04D3.8 0.795485251142647 4 4
T04F3.1 0.392264419775675 76 29
T04F3.2 0.992241913815605 4 2
T04F3.3 0.716790385125887 9 4
T04F3.5 0.264740579511974 4 1
T04F8.1 0.103814937236325 7 2
T04F8.2 0.159135533574337 11 8
T04F8.3 0.5108343074686 4 2
T04F8.4 0.515774900790092 14 6
T04F8.6 0.0272452656351472 20 9
T04F8.7 0.541951538525932 14 11
T04F8.8 0.107916054831299 7 5
T04F8.9 0.732529374324232 9 5
T04G9.1 0.746824181339871 34 16
T04G9.2 0.801025657556826 18 8
T04G9.3 0.0199359216068817 9 4
T04G9.4 0.00227729726127137 6 1
T04G9.5 0.251855877291201 3 1
T04G9.6 0.486430919826605 9 5
T04G9.7 0.655406336070061 5 2
T04H1.1 0.715518385774303 6 1
T04H1.2 0.839958120720597 16 4
T04H1.3 0.16081675569512 7 3
T04H1.4 0.481581931104667 21 10
T04H1.5 0.283802568172172 6 4
T04H1.6 0.993856530148144 7 2
T04H1.7 0.932196520728607 14 5
T04H1.8 0.636770245764403 5 1
T04H1.9 0.994389148287726 9 3
T05A1.1 0.388357844939343 8 3
T05A1.2 0.736948801157749 11 2
T05A1.3 0.841659916582761 22 6
T05A1.5 0.414100913446014 6 3
T05A10.1 0.540672352293195 67 21
T05A10.2 0.600284041207694 1 1
T05A10.3 0.474761672176008 11 4
T05A10.5 0.170944852937908 7 3
T05A10.6 1 2 0
T05A12.1 1 1 0
T05A12.2 0.60956237600246 15 6
T05A12.3 0.558977557025094 14 5
T05A12.4 0.993293805444503 30 13
T05A6.1 0.845503542892318 6 1
T05A6.2 0.233606716236942 4 2
T05A6.4 0.641088656790018 9 2
T05A6.6 0.76074028506016 8 3
T05A7.1 0.832384174226727 4 3
T05A7.10 0.746696742744981 5 1
T05A7.11 0.877181256250047 24 11
T05A7.2 0.0254733161108829 9 6
T05A7.3 0.0350556240384206 7 4
T05A7.4 0.283398915404803 4 1
T05A7.5 0.380629248427242 5 1
T05A7.6 0.00202177995713604 14 5
T05A7.7 0.688779837698791 6 4
T05A7.8 0.591569163175779 3 1
T05A7.9 1 1 0
T05A8.1 0.156589619436563 6 3
T05A8.2 0.0586179709102594 4 2
T05A8.3 1 5 0
T05A8.4 0.209807076566722 19 8
T05A8.5 0.772173367157717 14 6
T05A8.6 0.121052400200662 7 1
T05A8.7 0.669408299863218 4 2
T05A8.8 0.669062584283538 4 2
T05B11.1 0.851952347775687 10 4
T05B11.2 0.734568320721457 4 1
T05B11.3 0.0516949434421343 6 3
T05B11.4 0.901150681681799 5 2
T05B11.6 0.129906579631762 6 5
T05B11.7 0.304706735700755 3 2
T05B4.1 1 6 0
T05B4.10 0.474572753317906 10 8
T05B4.11 0.374600645577638 6 3
T05B4.12 0.240521790520385 5 3
T05B4.13 0.978060443579668 4 1
T05B4.14 1 2 0
T05B4.2 0.0304207955621034 9 3
T05B4.3 0.773088857797149 3 3
T05B4.4 0.11341363510196 1 1
T05B4.5 0.681444336653138 9 6
T05B4.6 0.295138687709401 5 3
T05B4.7 0.374545053129234 6 3
T05B4.8 0.863205952333916 12 7
T05B4.9 0.426434883504091 8 2
T05B9.1 0.822185726880277 2 1
T05B9.2 0.775809706914335 5 2
T05C1.1 0.627748857205642 1 1
T05C1.2 0.660207365317483 4 3
T05C1.3 0.898557772577559 4 1
T05C1.4 0.0723585394459367 42 16
T05C1.5 1 2 0
T05C12.1 0.063694871361778 6 3
T05C12.10 0.020958166329662 26 10
T05C12.11 1 2 0
T05C12.2 0.522785188426899 9 3
T05C12.3 0.00957805710295778 10 3
T05C12.4 0.642350230454452 8 5
T05C12.5 0.831758730948054 4 1
T05C12.6 0.525314538772221 21 11
T05C12.7 0.0103836765165313 13 7
T05C12.8 0.00170028608723594 14 7
T05C12.9 0.238013527012907 4 2
T05C3.2 0.0825484185262743 43 17
T05C3.4 0.587682122673363 12 5
T05C3.5 0.274165815530966 10 3
T05C3.6 0.0983758087385865 8 6
T05C3.7 0.430803753163881 6 1
T05C3.8 0.937629370737229 5 2
T05D4.1 0.346484864593506 8 2
T05D4.2 0.464804837055048 6 3
T05D4.3 0.971425873906559 11 5
T05D4.4 0.76612358216328 29 13
T05D4.5 0.898956899088847 10 4
T05D4.6 0.119618184629213 1 1
T05E11.1 0.242618819410326 5 1
T05E11.2 0.549320500397546 4 2
T05E11.3 0.284005496444097 11 6
T05E11.4 0.543026895377505 6 3
T05E11.5 0.920456373949642 11 6
T05E11.6 0.00913979792353548 9 4
T05E11.7 0.346735139661669 7 2
T05E11.8 0.258677790284838 4 1
T05E12.1 0.860063387905786 9 4
T05E12.10 0.731731040739115 2 1
T05E12.2 0.548936092001869 9 4
T05E12.3 0.510625460901726 10 5
T05E12.4 0.989767840347469 9 3
T05E12.6 0.438855197674745 12 5
T05E12.8 0.835680766513377 2 1
T05E12.9 0.400736998683551 4 1
T05E7.1 0.336859636034596 10 10
T05E7.2 0.563435752979311 2 1
T05E7.3 0.393501762706651 20 8
T05E7.4 0.461817280161187 5 3
T05E7.5 0.551856138148366 7 2
T05E8.1 0.0344508440000495 18 7
T05E8.2 0.452420839510462 4 1
T05E8.3 0.980038043261969 13 5
T05F1.1 0.585843966003284 16 8
T05F1.10 1 1 0
T05F1.11 0.685766645605663 13 8
T05F1.13 0.278429391449415 7 5
T05F1.15 0.585507752933831 2 1
T05F1.2 0.230940738742161 13 4
T05F1.3 0.623187501489057 4 1
T05F1.4 0.75564864182096 6 3
T05F1.5 0.986897575057073 9 2
T05F1.6 0.677492984149402 30 11
T05F1.7 0.754648724039633 4 2
T05F1.8 0.142439113425848 12 4
T05F1.9 0.902022473556995 6 3
T05G11.1 0.392072651391015 10 4
T05G11.2 0.289647025806848 2 1
T05G11.3 0.136547620735687 5 2
T05G11.6 0.219048632094537 8 5
T05G11.7 0.543405869011221 7 4
T05G5.1 0.133329069378655 6 1
T05G5.10 0.845503542892318 5 1
T05G5.11 0.351837268749173 2 1
T05G5.12 0.290132225925755 3 3
T05G5.2 0.232058606832161 6 4
T05G5.3 0.757833928017472 4 3
T05G5.4 1 2 0
T05G5.5 0.387832060816141 8 2
T05G5.6 0.728629402569021 7 4
T05G5.7 1 1 0
T05G5.8 0.382316554065544 20 11
T05G5.9 0.692367697699549 12 5
T05H10.1 0.796315723138295 24 9
T05H10.2 0.154790403284319 7 4
T05H10.3 0.0261400411774431 4 2
T05H10.4 0.725321329819032 8 3
T05H10.5 0.109245468663148 19 8
T05H10.6 0.870729111702959 5 2
T05H10.7 0.267504567617282 25 9
T05H10.8 0.998119595735788 12 6
T05H4.1 0.237671528750633 8 5
T05H4.10 0.207803071426467 13 4
T05H4.11 0.738383320862567 4 3
T05H4.12 1 2 0
T05H4.13 0.536206746800386 9 3
T05H4.14 0.679333630412778 16 9
T05H4.15 0.676479942971097 10 2
T05H4.2 0.76198594899733 8 2
T05H4.3 0.817637433466498 30 17
T05H4.4 0.0435245619783097 7 2
T05H4.5 0.0290068257760262 10 6
T05H4.6 0.284869965866508 7 4
T05H4.7 0.205481300316987 12 4
T06A1.1 0.291872345421446 13 4
T06A1.2 0.1004403272613 7 3
T06A1.4 0.891469938402061 4 2
T06A1.5 0.256165963488793 11 1
T06A10.1 0.231969094469981 25 14
T06A10.2 1 1 0
T06A10.3 0.308944430127503 4 1
T06A10.4 0.786210049976338 8 5
T06A4.1 0.662093736136287 12 2
T06A4.2 0.299509662836001 6 2
T06A4.3 0.854482864047632 17 6
T06C10.2 0.892960637352358 7 3
T06C10.3 0.342011652587402 9 6
T06C10.6 0.889982230967826 9 1
T06C12.1 0.0793685456604174 9 3
T06C12.10 0.184576703211188 11 3
T06C12.11 0.877782842487849 6 3
T06C12.12 1 3 0
T06C12.13 0.74792306130017 7 4
T06C12.14 0.510353464123406 8 3
T06C12.2 0.873011099478872 4 2
T06C12.3 0.0556179016851384 7 4
T06C12.4 0.707162180800873 12 3
T06C12.6 0.190673190330708 7 3
T06C12.7 0.50474880441376 12 5
T06C12.8 0.547910407785568 15 5
T06C12.9 1 1 0
T06D10.1 1 3 0
T06D10.2 0.0622803968607504 13 5
T06D10.3 1 1 0
T06D4.1 0.919456036400897 11 5
T06D4.2 0.882045382916311 3 1
T06D4.3 0.0540712454797964 23 7
T06D4.4 0.930612017221142 7 4
T06D4.6 1 3 0
T06D8.1 0.149743534117809 80 30
T06D8.10 0.288034660008598 38 21
T06D8.2 0.71946041409437 18 8
T06D8.3 0.393500145879076 3 3
T06D8.5 0.952978559422013 12 4
T06D8.6 0.414150532829246 5 2
T06D8.7 0.105465118172126 3 3
T06D8.8 0.340426068983057 6 4
T06D8.9 0.213629088911348 6 3
T06E4.1 0.106026694381349 29 8
T06E4.10 0.137937716636737 3 1
T06E4.11 0.681105241038992 15 10
T06E4.12 0.593425747615743 12 4
T06E4.14 0.41769318513287 7 1
T06E4.3 0.10232247245864 42 18
T06E4.4 0.501211811448246 8 4
T06E4.5 0.83853504679975 4 4
T06E4.6 0.474358336255173 10 4
T06E4.7 0.547942345401944 5 3
T06E4.8 0.00118208230660907 4 2
T06E4.9 0.402234044541322 10 3
T06E6.1 0.739208653662561 10 3
T06E6.10 0.278612101391454 10 6
T06E6.11 0.647117454897473 7 2
T06E6.13 0.822820565079122 12 5
T06E6.15 0.753128994985336 6 4
T06E6.2 0.00130292166102874 16 8
T06E6.3 1 2 0
T06E6.4 0.648273218027247 4 1
T06E6.5 0.980506412550527 12 7
T06E6.6 0.875073377479276 12 7
T06E6.7 0.959744892036803 7 2
T06E6.8 0.316774618323022 8 1
T06E6.9 0.622477689970875 11 6
T06E8.1 0.338936158289831 10 5
T06E8.2 0.0542620039027209 2 1
T06F4.1 0.0590436506099825 8 3
T06F4.2 0.953384550573788 35 14
T06F4.3 0.69963635572808 2 1
T06G6.1 0.85359450697391 2 1
T06G6.12 0.533948646696963 3 1
T06G6.2 0.92761483754556 11 8
T06G6.3 0.812523642665393 14 9
T06G6.4 0.00121144468796808 6 2
T06G6.5 0.889982230967826 3 1
T06G6.6 0.458400712478693 10 6
T06G6.7 0.791257706148636 10 6
T06G6.8 0.711600433374702 8 4
T06G6.9 0.431050470093295 5 3
T06H11.1 0.38510734390037 20 9
T06H11.2 0.91584915374166 2 1
T06H11.4 0.989043494172552 11 4
T06H11.5 0.652796220158675 4 1
T07A5.1 0.139339978453706 5 2
T07A5.2 0.973612774361889 10 5
T07A5.3 0.000421168788015125 21 10
T07A5.4 0.978060443579668 4 1
T07A5.5 1 1 0
T07A5.6 0.282835466591007 2 1
T07A5.7 0.21571308152032 12 3
T07A9.1 0.00894483248895607 9 1
T07A9.10 0.240393049316948 12 3
T07A9.11 0.718539415112651 3 1
T07A9.12 0.982098176037309 3 2
T07A9.13 0.166826472745285 2 1
T07A9.14 0.438289885785694 7 2
T07A9.15 1 2 0
T07A9.2 0.535827876427595 12 6
T07A9.3 0.743829527070975 10 7
T07A9.5 0.124911091308204 24 7
T07A9.6 0.389104546987583 28 7
T07A9.7 0.98970251797232 7 5
T07A9.8 0.14964674601393 5 2
T07A9.9 0.229531788689013 17 7
T07C12.1 0.721551239413625 6 2
T07C12.10 0.429495641217926 1 1
T07C12.11 0.245873024804567 9 6
T07C12.12 0.112147227961421 15 10
T07C12.13 0.701393445998889 4 3
T07C12.14 0.87271176535924 4 2
T07C12.15 0.872546026164306 3 2
T07C12.6 0.75764927314387 4 3
T07C12.7 0.371275206918339 5 2
T07C12.8 0.0961153068866262 22 13
T07C12.9 0.441625097206741 7 6
T07C4.1 0.745968645159049 19 9
T07C4.10 0.890948263399995 21 9
T07C4.11 0.0375744339434594 6 1
T07C4.12 0.19606705621924 3 2
T07C4.2 0.688376272123821 6 4
T07C4.3 0.6730643717581 9 3
T07C4.5 0.700813970578266 2 2
T07C4.6 0.734087162734664 8 4
T07C4.7 0.40955778950301 5 3
T07C4.8 0.567943011321777 5 3
T07C4.9 0.359526845165701 14 5
T07C5.1 0.545479485784535 18 10
T07C5.2 0.986646828266938 10 6
T07C5.3 0.778872837950519 8 6
T07C5.4 0.770872938508197 8 3
T07C5.5 0.0236557329826754 8 4
T07D1.1 0.917403093319188 20 6
T07D1.2 0.0935714588224783 10 6
T07D1.3 0.898743683759641 4 1
T07D1.4 0.870486585893216 13 6
T07D1.5 0.305837494949797 5 1
T07D10.1 0.127862253494386 5 3
T07D10.2 0.761967794885648 10 1
T07D10.3 1 3 0
T07D10.6 0.538268258071432 1 1
T07D3.1 0.973833903771036 9 1
T07D3.2 0.392551261847827 7 4
T07D3.3 0.888668902869322 9 3
T07D3.4 0.734200464957522 14 5
T07D3.5 0.098454060302264 9 4
T07D3.6 0.964719515460827 7 3
T07D3.7 0.202004446758872 33 18
T07D3.9 0.115846609263488 13 5
T07D4.1 0.0889608874351587 12 6
T07D4.2 0.30196401293366 17 6
T07D4.3 0.37389152505448 32 16
T07D4.4 0.0267299229925624 24 10
T07D4.5 0.984745029156726 4 2
T07E3.3 0.831972889609566 4 1
T07E3.4 0.323116753212891 13 5
T07E3.5 0.111014837419342 11 6
T07E3.6 1 3 0
T07F10.1 0.0626151883080819 28 9
T07F10.3 0.734537819429064 10 6
T07F10.4 0.975758790256634 5 5
T07F10.6 0.114579113148381 9 5
T07F12.1 0.050360490816306 10 4
T07F12.2 0.690893632114247 8 6
T07F12.3 0.14861980235279 14 6
T07F12.4 0.647703685638491 6 4
T07F8.1 0.426126909639165 12 4
T07F8.2 0.736887351373031 9 3
T07F8.3 0.254654021365553 25 10
T07F8.4 1 1 0
T07G12.1 0.934990425842824 4 2
T07G12.10 0.849002574938917 10 3
T07G12.11 0.680068261156591 7 2
T07G12.12 0.970527199348085 6 4
T07G12.2 0.744794696469812 3 2
T07G12.3 0.0315384123432086 10 4
T07G12.5 0.125318899803688 16 6
T07G12.6 0.993113817047586 11 3
T07G12.8 0.225984660893201 4 2
T07H3.1 0.263704425354894 16 6
T07H3.10 0.813024081141054 5 2
T07H3.2 0.353719805010117 8 5
T07H3.3 0.758072814493376 13 10
T07H3.4 0.0261566278073344 16 10
T07H3.5 0.861401860764095 15 6
T07H3.6 0.000278571628288926 10 2
T07H3.7 0.0051834380474256 5 4
T07H3.8 0.967224648108202 3 2
T07H6.1 0.548310674583222 23 9
T07H6.2 0.385673448786376 10 5
T07H6.3 0.767458556302978 11 6
T07H6.4 0.562681999273922 22 8
T07H6.5 0.491345573486706 14 6
T07H8.1 0.310672049567932 5 3
T07H8.3 0.175212827497411 6 5
T07H8.4 0.730007910370049 55 19
T07H8.5 0.859747375312576 7 6
T07H8.6 0.218416249360057 18 10
T07H8.7 0.14932175618311 7 2
T08A11.1 0.215115594424805 35 12
T08A11.2 0.0446148515608005 38 21
T08A9.1 0.833886745515458 27 7
T08A9.10 0.589054375537426 3 2
T08A9.11 0.689631049025235 5 1
T08A9.12 0.157977216731883 1 1
T08A9.13 0.597167562764607 4 2
T08A9.2 0.729841554084053 3 1
T08A9.3 0.181543082005747 6 2
T08A9.5 0.551403063846698 3 2
T08A9.6 0.333449692985371 3 1
T08A9.7 0.0896296223288327 2 1
T08A9.8 0.00930578948678709 2 1
T08A9.9 0.00227729726127137 2 1
T08B1.1 0.452946174101904 4 4
T08B1.2 0.793632410703386 15 5
T08B1.3 0.500492753435719 15 5
T08B1.4 0.412660595646961 9 3
T08B1.5 1 5 0
T08B1.6 0.0430734596117426 16 6
T08B2.10 0.566120910855323 5 2
T08B2.11 0.88953922576866 7 5
T08B2.15 0.809696468963142 5 2
T08B2.2 0.365627302951097 9 5
T08B2.3 0.638368364275872 4 1
T08B2.4 0.179721408743697 3 2
T08B2.5 0.0828586221575849 25 12
T08B2.7 0.0336758118938738 16 5
T08B2.8 0.104597873615571 5 1
T08B2.9 0.994188957076186 9 3
T08B6.1 1 1 0
T08B6.3 0.772488367058264 6 2
T08B6.4 0.817808718061432 12 6
T08B6.5 0.379235700957066 4 2
T08B6.6 0.233786632633256 10 7
T08B6.7 0.186853057409168 4 3
T08B6.9 0.381678839363008 10 6
T08D10.1 0.257809127416687 7 3
T08D10.2 0.642626518656455 23 10
T08D10.3 1 4 0
T08D10.4 0.721359295767655 6 1
T08D10.5 0.0924651993883242 3 2
T08D2.1 0.324457925532506 4 1
T08D2.2 0.981329427323236 6 2
T08D2.4 1 1 0
T08D2.5 0.193566824436801 6 1
T08D2.6 0.442818647798391 1 1
T08D2.7 0.862975040483654 8 2
T08D2.8 0.099188789650194 14 12
T08E11.1 0.353570662169811 21 9
T08E11.2 0.959579865100994 6 5
T08E11.3 0.896771783375659 6 3
T08E11.4 0.0647418475104639 14 8
T08E11.5 1 7 0
T08E11.6 0.0115998713091663 6 3
T08E11.7 0.876616947832464 10 2
T08E11.8 0.447336515245493 13 5
T08G11.1 0.619814919741188 61 32
T08G11.2 0.512369668175957 9 3
T08G11.3 0.752817552609733 11 4
T08G11.4 0.702022990719336 7 2
T08G11.5 0.362541537058571 14 7
T08G11.8 1 1 0
T08G2.2 0.670198910630003 5 3
T08G2.3 0.931650990643642 10 4
T08G3.1 0.638896632023084 6 3
T08G3.10 0.221133052015444 6 4
T08G3.11 0.454492286741773 4 2
T08G3.12 0.634978104438313 5 1
T08G3.13 0.802483334918804 4 1
T08G3.2 0.44011228594399 8 2
T08G3.3 1 7 3
T08G3.5 0.975425052702374 6 5
T08G3.6 0.387188298873828 8 6
T08G3.7 0.201376472122375 18 9
T08G3.8 0.639878758839052 6 3
T08G5.1 0.267858568651845 5 3
T08G5.10 0.266484045260466 4 2
T08G5.12 1 1 0
T08G5.15 1 3 0
T08G5.2 1 2 0
T08G5.3 0.511666066197104 6 2
T08G5.5 0.28924391883774 18 10
T08H10.1 0.643522742680559 6 4
T08H10.3 1 1 0
T08H10.4 0.862807540643602 6 4
T08H4.1 0.190164622085091 23 9
T08H4.2 0.655081503071698 6 2
T08H4.3 0.675292437160421 6 2
T09A12.1 0.961815521555496 8 1
T09A12.2 0.637391181446613 4 2
T09A12.3 0.828731942572966 18 9
T09A12.4 0.43323598836405 16 6
T09A12.5 0.183053336322285 2 2
T09A5.1 0.92347343243539 5 5
T09A5.10 0.291251350994955 12 2
T09A5.11 0.279226192315895 13 4
T09A5.12 0.262188912107 13 3
T09A5.14 0.434648920789151 2 1
T09A5.15 0.882045382916311 1 1
T09A5.2 0.62734243919874 11 6
T09A5.3 0.0173328335122922 10 5
T09A5.4 0.774285349137897 5 2
T09A5.5 0.33124589154845 4 2
T09A5.6 0.533948646696963 4 1
T09A5.7 0.289647025806848 1 1
T09A5.8 0.00118208230660907 2 1
T09A5.9 0.294724142792848 6 2
T09B4.1 0.00677509803742948 8 3
T09B4.10 0.343080156669914 5 2
T09B4.2 0.746602512196385 5 4
T09B4.3 1 1 0
T09B4.4 1 1 0
T09B4.5 0.720914212456109 8 3
T09B4.6 0.0436222109523032 2 1
T09B4.7 0.463572642166376 2 2
T09B4.8 0.870378668840037 7 1
T09B4.9 0.0084086006547428 7 5
T09B9.1 0.24309803083792 10 5
T09B9.2 0.385852032279994 11 3
T09B9.3 0.5534324956367 10 4
T09B9.4 0.0142343047134059 16 5
T09B9.5 0.6105186671133 12 8
T09D3.1 0.653161344408096 8 5
T09D3.2 0.429495641217926 8 1
T09D3.3 0.548310027948932 17 9
T09D3.4 0.312919480817322 7 4
T09D3.5 0.379357484065175 6 4
T09D3.6 0.80590385949723 10 1
T09D3.7 0.0863557803819488 4 1
T09D3.8 0.507586695424472 4 2
T09D3.9 1 1 0
T09E11.1 1 6 0
T09E11.10 0.230519957100616 10 4
T09E11.12 0.994502844976594 7 4
T09E11.2 0.543256306349065 6 1
T09E11.3 0.440227767176843 6 2
T09E11.4 0.944966080981635 17 8
T09E11.5 0.77424591654995 17 10
T09E11.6 0.329471696945 12 4
T09E11.7 0.624555084848485 12 4
T09E11.8 0.129826898319379 14 6
T09E11.9 0.233800439060193 11 5
T09E8.1 0.534061361983069 34 10
T09E8.2 0.298087543532069 18 5
T09E8.3 1 3 0
T09E8.4 0.534209736066752 9 3
T09E8.5 0.90518973685984 8 3
T09F3.1 0.760196286825236 10 3
T09F3.2 0.292649891635146 7 4
T09F3.3 0.00654819375500781 10 6
T09F3.4 0.763797360270081 5 4
T09F3.5 0.511690578542851 11 5
T09F5.1 0.222428585930398 9 4
T09F5.10 0.63899679061135 9 5
T09F5.11 0.164377237113141 6 4
T09F5.12 0.190121551434535 4 1
T09F5.16 0.645762688507952 4 1
T09F5.2 0.905900554933342 4 2
T09F5.3 0.326950953644953 6 5
T09F5.5 0.0106112472358395 12 5
T09F5.8 0.333132973747131 5 3
T09F5.9 0.754320261412556 3 1
T09H2.1 0.78100693648287 8 2
T10A3.1 0.543812401133979 39 19
T10B10.1 0.110600157597298 13 5
T10B10.2 0.528519524567199 10 3
T10B10.3 0.393982513624556 10 2
T10B10.4 0.217444592793279 7 3
T10B10.5 0.674264514791346 8 3
T10B10.6 0.545062365010905 4 2
T10B10.7 0.29325434523148 21 5
T10B10.8 0.376093814126949 7 2
T10B10.9 1 1 0
T10B11.1 0.85359450697391 2 1
T10B11.2 0.498679403817322 8 7
T10B11.3 0.136676256140515 6 2
T10B11.4 0.510263093086959 6 2
T10B11.5 0.95534924178078 9 5
T10B11.6 0.993475066462891 9 6
T10B11.7 0.888342213714256 8 6
T10B11.8 0.87345666639917 6 2
T10B5.10 0.517323700564946 8 4
T10B5.2 1 9 0
T10B5.3 0.395384834099126 7 6
T10B5.4 0.5104437277192 6 1
T10B5.5 0.922099266122742 13 3
T10B5.6 0.484982410915481 13 7
T10B5.7 0.184442982208588 11 9
T10B5.8 0.682996284895625 13 6
T10B9.1 0.0717812896058079 12 4
T10B9.10 0.291156681237283 10 4
T10B9.2 0.922911974175268 10 6
T10B9.3 0.582918864177911 9 1
T10B9.4 0.476245375300462 11 6
T10B9.5 0.523185482897943 13 8
T10B9.7 0.548656669188006 16 7
T10B9.8 0.129787643951629 11 7
T10B9.9 0.193887928982705 4 2
T10C6.1 0.674882838380232 11 1
T10C6.10 0.0538600823659876 5 2
T10C6.11 1 3 0
T10C6.12 0.571051675469274 7 1
T10C6.13 0.482877951168403 3 2
T10C6.14 0.902686728685274 5 3
T10C6.15 0.124497282564636 10 1
T10C6.16 1 3 0
T10C6.2 0.161672239304308 7 2
T10C6.3 0.943120124369536 11 4
T10C6.4 0.415203796581623 7 6
T10C6.5 0.204754987977005 2 1
T10C6.6 0.715679379234406 13 4
T10C6.7 0.336263771015425 3 2
T10D4.1 0.0309953962800342 13 4
T10D4.10 0.00544116670881656 8 4
T10D4.11 0.858532970498345 8 3
T10D4.12 0.436088847737306 4 3
T10D4.13 0.429495641217926 2 1
T10D4.14 0.391645424966757 1 1
T10D4.15 0.423649876059822 5 1
T10D4.3 0.227889936481574 10 6
T10D4.4 0.878357233299565 7 3
T10D4.5 0.471637797907024 10 2
T10D4.6 0.467816906990601 25 8
T10D4.7 0.169412148750725 6 4
T10D4.8 0.556485458272067 10 2
T10D4.9 1 5 0
T10E10.1 1 5 0
T10E10.2 0.255971137988364 4 3
T10E10.3 0.292143185229268 6 3
T10E10.4 0.108394030349667 28 13
T10E10.5 0.52505913699827 12 3
T10E10.6 0.0865276656001726 10 2
T10E10.7 0.844503603647057 8 3
T10E9.1 0.83137445211784 6 5
T10E9.2 0.83478306056913 12 6
T10E9.3 0.262829762284719 6 2
T10E9.4 0.623461113905891 12 6
T10E9.5 0.91584915374166 4 1
T10E9.6 0.260918784093736 1 1
T10E9.7 0.892635146020185 13 7
T10E9.9 0.583817133798695 8 5
T10F2.1 0.137697202456316 12 5
T10F2.2 0.827105639078205 8 2
T10F2.3 0.686931533054748 12 3
T10F2.4 0.110675292777986 14 3
T10F2.5 1 2 0
T10G3.1 0.698601899215121 11 7
T10G3.2 0.245584222582211 9 6
T10G3.3 0.153011177920719 9 5
T10G3.4 0.689138641031013 5 2
T10G3.5 0.0270944469045185 20 11
T10G3.6 1 5 0
T10G3.8 0.557337034871225 6 5
T10H10.1 0.631785566213475 42 14
T10H10.2 0.21378780776726 11 6
T10H10.3 0.587152666324587 8 3
T10H4.10 0.418491139060636 19 7
T10H4.11 0.711536751579591 13 4
T10H4.12 0.476107571264086 5 3
T10H4.2 0.335551908218854 13 5
T10H4.3 0.317189153254378 11 6
T10H4.4 0.884482451317142 10 4
T10H4.5 0.0136817006799244 8 3
T10H4.6 0.386889038270196 6 2
T10H4.8 0.172390962802085 4 3
T10H4.9 0.199172676575356 11 4
T10H9.1 0.902902808972006 6 1
T10H9.2 0.0919149293778444 42 21
T10H9.3 0.70082398957299 12 4
T10H9.4 0.235105333952065 4 1
T10H9.5 0.599663555193708 13 3
T10H9.6 0.750772691836456 13 7
T10H9.8 0.611877820458231 4 1
T11A5.2 0.856424796164662 6 2
T11A5.3 0.875326672054417 7 1
T11A5.5 0.618712012531707 7 5
T11A5.6 0.110729500497258 10 2
T11A5.7 0.692409722554788 6 1
T11B7.1 0.616098077769447 11 1
T11B7.2 0.38674503976189 2 1
T11B7.3 0.22528988055739 9 7
T11B7.4 0.20426441246288 35 15
T11F1.1 0.123362867104709 8 7
T11F1.2 0.576568795124361 8 4
T11F1.3 1 1 0
T11F1.5 0.136623975973937 12 6
T11F1.6 1 7 0
T11F1.7 0.343705599265698 16 3
T11F1.8 0.048650564788966 9 3
T11F1.9 0.343593707571026 10 1
T11F8.1 0.0823059928536205 3 1
T11F8.2 0.819325668734457 11 2
T11F8.3 0.781805287129762 16 8
T11F8.4 0.35725233288632 12 2
T11F8.5 0.814589676406635 4 2
T11F9.1 0.638973519529997 10 4
T11F9.10 0.545910079266538 11 4
T11F9.11 1 2 0
T11F9.12 0.271204850105988 17 7
T11F9.13 0.765195443495149 3 2
T11F9.14 0.762925390840536 1 1
T11F9.18 0.30202896979401 12 4
T11F9.2 0.0208834412638041 15 7
T11F9.21 0.196067595706632 3 1
T11F9.22 0.202666060523665 3 1
T11F9.3 0.577273311063536 7 3
T11F9.4 0.998277452978623 13 7
T11F9.5 0.270140487023545 13 7
T11F9.6 0.483080240497509 8 3
T11F9.7 1 3 0
T11F9.9 0.936883116500571 9 2
T11G6.1 0.968956854883947 8 4
T11G6.2 0.810736898018856 20 9
T11G6.3 0.707872552842034 11 6
T11G6.4 0.7101640024887 17 8
T11G6.5 0.617795623187724 38 13
T11G6.7 0.0357071346577679 5 1
T11G6.8 0.469413827161917 13 5
T12A2.1 0.761173178276137 12 4
T12A2.10 0.309581880027812 10 3
T12A2.11 0.697979474292272 4 1
T12A2.12 0.170429145341678 5 4
T12A2.13 0.190258706506918 10 5
T12A2.15 0.0804859641502526 14 6
T12A2.16 0.498411705609694 2 1
T12A2.2 0.538785355669244 11 3
T12A2.3 0.875233189720824 4 1
T12A2.5 0.566072910839191 26 13
T12A2.6 0.718643270451117 14 7
T12A2.7 0.713848136927133 4 1
T12A2.8 0.849713630051933 11 4
T12A2.9 0.802280264247891 7 3
T12A7.1 0.960313345505545 7 2
T12A7.10 0.251855877291201 2 1
T12A7.2 0.0423629362263346 4 3
T12A7.3 0.63151835887079 6 2
T12A7.4 0.112344902329063 7 4
T12A7.5 0.0679724294337631 22 10
T12A7.6 0.50211074970486 4 2
T12A7.7 0.678558474081441 3 1
T12A7.9 0.931997583271162 3 2
T12B3.1 0.146126879116849 8 4
T12B3.2 0.421777560865978 9 3
T12B3.3 0.733622155616663 2 1
T12B3.4 0.17632276754704 7 2
T12B5.1 0.371335715518235 8 2
T12B5.10 0.591758851408288 8 1
T12B5.11 0.666391273519251 10 4
T12B5.13 0.897730867169158 7 4
T12B5.15 1 1 0
T12B5.2 0.20204271982902 6 2
T12B5.3 0.442818647798391 1 1
T12B5.4 0.668795784903348 8 5
T12B5.5 0.727953706918805 3 1
T12B5.6 0.407144329823212 5 2
T12B5.7 0.987862669993244 3 1
T12B5.8 0.254689493777703 6 1
T12C9.1 0.715544190200781 7 4
T12C9.3 0.871426022723586 38 15
T12C9.5 0.0811272209014477 8 4
T12C9.6 0.891721872065537 7 4
T12C9.7 0.448590245761599 14 7
T12D8.1 0.726874717391212 68 30
T12D8.10 0.41769318513287 1 1
T12D8.2 0.894919357016309 12 8
T12D8.3 0.72988081780285 9 2
T12D8.4 0.00458422532625913 9 5
T12D8.5 0.484959911227689 5 1
T12D8.6 0.29377186552755 7 2
T12D8.7 0.0117376373564233 3 1
T12D8.8 0.600942592241959 6 4
T12D8.9 0.0812971454273291 31 7
T12E12.1 0.443121628652938 10 5
T12E12.2 0.958629597604104 20 7
T12E12.3 0.871611317138397 21 10
T12E12.4 0.455427049253853 18 8
T12E12.6 0.23471801334442 13 6
T12F5.1 0.475046558176144 8 3
T12F5.2 0.975007275553569 4 2
T12F5.3 0.450025898084118 28 13
T12F5.4 0.0973281909946561 28 20
T12F5.5 0.418989050558127 17 8
T12G3.1 0.012636636141073 17 11
T12G3.2 0.272249609100485 18 6
T12G3.4 0.80953400170045 13 8
T12G3.5 0.400033177333876 2 1
T12G3.6 0.470100685397996 3 2
T12G3.7 0.152650521504468 8 5
T12G3.8 0.668269306823814 4 1
T13A10.1 0.478698367788955 4 1
T13A10.10 0.194485833976821 10 2
T13A10.11 0.780930633096397 7 3
T13A10.12 0.106734817901524 8 3
T13A10.13 0.180566757896689 7 2
T13A10.14 0.0908651789242043 3 2
T13A10.5 0.544419775076428 11 6
T13A10.6 0.164593887892662 5 4
T13A10.7 0.552984082388015 6 3
T13A10.9 0.331435208641999 8 4
T13B5.1 0.218358486298353 17 4
T13B5.3 0.83006038431959 11 4
T13B5.4 0.084439881605118 11 4
T13B5.5 0.348139537021795 3 1
T13B5.6 1 3 0
T13B5.7 0.617750627404405 9 4
T13B5.8 0.112186822457585 7 3
T13B5.9 0.256447267035491 5 2
T13C2.2 0.549917102151315 7 4
T13C2.3 0.764420507183067 12 4
T13C2.4 0.241607378581147 1 1
T13C2.6 0.611286819917835 18 9
T13C2.7 0.0937065052640285 8 2
T13C5.1 0.0324832238360837 15 6
T13C5.10 1 2 0
T13C5.2 0.256195003168788 5 2
T13C5.3 0.535934223964768 4 3
T13C5.4 0.128140118126138 2 1
T13C5.5 0.0335738870951248 4 4
T13C5.6 0.700239751818364 4 2
T13C5.7 0.439770545149527 4 4
T13C5.8 0.500329762294521 3 2
T13C5.9 0.171189006489702 5 3
T13F2.1 0.855214255275073 11 6
T13F2.10 1 1 0
T13F2.11 0.748401691911166 3 3
T13F2.12 0.0823059928536205 2 1
T13F2.3 0.391331023846415 29 14
T13F2.4 1 2 0
T13F2.5 0.362331613338282 5 1
T13F2.6 0.76681648058564 13 8
T13F2.7 0.221917299588753 9 7
T13F2.8 0.145774342710424 7 1
T13F3.1 0.0898672412599719 7 1
T13F3.2 0.875233189720824 5 1
T13F3.3 0.290518849857296 6 4
T13F3.4 0.578320155336361 8 5
T13F3.5 0.593241053821862 5 2
T13F3.6 1 1 0
T13F3.7 0.899924366568532 7 7
T13F3.8 0.780289969196712 3 3
T13F3.9 0.472481245313678 1 1
T13G4.1 0.870763177967533 4 2
T13G4.2 0.970781029722466 5 2
T13G4.3 0.987202639058404 35 10
T13G4.4 0.988073284991687 6 4
T13G4.5 0.556873725955467 6 3
T13G4.7 0.35050532183878 5 2
T13H10.1 0.146408540636507 9 3
T13H10.2 0.880249568414767 13 5
T13H2.4 0.0126393974058977 44 20
T13H2.5 0.408371030066454 80 29
T13H5.1 0.300471488698525 22 10
T13H5.2 0.00410867604069076 8 4
T13H5.3 0.872666384390272 19 6
T13H5.4 0.938950864512565 10 5
T13H5.5 1 4 0
T13H5.6 0.318765755502069 12 4
T13H5.7 0.249962165585364 4 3
T13H5.8 0.581564395847706 9 5
T14A8.1 0.289647025806848 3 1
T14A8.2 0.00515940736577392 9 2
T14B1.1 0.099639879789169 9 5
T14B1.2 0.682241773152431 3 1
T14B4.1 0.896732128445339 29 10
T14B4.12 0.0427139014459244 1 1
T14B4.2 0.822381587047646 5 2
T14B4.3 0.510014470426211 7 5
T14B4.4 0.812911383164641 7 3
T14B4.5 0.649927344894429 3 1
T14B4.6 0.708571652622088 6 2
T14B4.7 0.892520729721469 11 5
T14B4.8 0.783116606345332 5 1
T14B4.9 0.2226860812458 4 2
T14C1.1 0.234792412622785 10 7
T14C1.3 0.26734616726506 10 4
T14D7.1 0.262668684711043 10 3
T14D7.2 0.395123142911108 11 6
T14D7.3 0.991088497251031 3 1
T14E8.1 0.292924284126283 25 13
T14E8.2 0.144194365451879 8 3
T14E8.3 0.778549704006806 16 4
T14E8.4 0.600681770133795 14 7
T14F9.1 0.252795614727276 11 6
T14F9.19 1 1 0
T14F9.2 0.373120344783807 8 7
T14F9.3 0.516731577494545 16 5
T14F9.4 0.177777742523741 8 4
T14F9.5 0.103469771104634 3 1
T14G10.1 0.958645774263255 4 3
T14G10.2 0.148200900988719 26 6
T14G10.3 1 5 0
T14G10.4 0.781041481751361 2 1
T14G10.5 0.262850457865657 19 8
T14G10.6 0.61157463359123 13 7
T14G10.7 0.217749035878273 8 1
T14G10.8 0.0672193458458432 4 2
T14G11.1 0.0896296223288327 6 1
T14G11.3 0.812950836976294 25 11
T14G12.2 0.996100109803775 1 1
T14G12.3 0.591376929770932 8 4
T14G12.4 0.813684386507979 7 4
T14G12.6 0.573734221646345 10 2
T14G8.1 0.941817517010631 58 24
T14G8.2 0.468454564106422 6 3
T14G8.3 0.992765198294202 27 8
T14G8.4 0.989867187324306 5 1
T15B12.1 0.0605522534333975 6 3
T15B12.2 0.0963866520481874 6 2
T15B7.1 0.00135104942664843 8 4
T15B7.10 0.0165229565818246 11 4
T15B7.11 0.252897156436212 2 1
T15B7.12 0.227055963500295 11 5
T15B7.13 0.753365994291663 5 1
T15B7.14 0.511547441649276 13 3
T15B7.15 1 6 0
T15B7.16 0.805777674345282 11 4
T15B7.17 1 6 0
T15B7.2 0.434648920789151 1 1
T15B7.3 0.360323692142472 14 3
T15B7.4 0.646157901588561 13 6
T15B7.5 0.329430542191637 14 7
T15B7.6 1 1 0
T15B7.7 0.152887257101978 12 5
T15B7.8 0.405308147333335 8 4
T15D6.1 0.136003328247705 9 5
T15D6.10 0.655003250698188 17 5
T15D6.11 0.774749349411192 7 4
T15D6.12 0.457990218818536 6 3
T15D6.2 0.0195258366777008 12 6
T15D6.3 0.897103630100731 9 5
T15D6.4 0.150783625650001 9 2
T15D6.5 0.642950892315979 5 2
T15D6.6 0.562074650903497 6 1
T15D6.7 0.351125775301782 11 7
T15D6.8 0.566719165023959 9 4
T15D6.9 0.111323220356942 9 4
T15H9.2 0.619564188078219 5 2
T15H9.3 0.95881217381476 4 1
T15H9.4 0.850478876495356 10 4
T15H9.5 0.821159934024891 3 2
T15H9.6 0.00493174181730371 10 5
T15H9.7 0.761168309926619 17 9
T16A1.1 0.884475528657059 15 7
T16A1.2 0.254804040623242 15 6
T16A1.3 0.00786290359240827 2 2
T16A1.4 0.9518067111216 3 1
T16A1.5 1 1 0
T16A1.7 0.444456877349099 11 4
T16A1.8 0.761416942397237 7 2
T16A9.2 0.754767330897429 6 2
T16A9.3 0.27886801187189 5 2
T16A9.4 0.422783368721113 18 12
T16A9.5 0.555680449273886 9 4
T16D1.2 0.160351362279181 6 2
T16G1.1 0.642322930904904 19 8
T16G1.10 0.562587777941107 4 1
T16G1.11 0.436562733231125 6 3
T16G1.2 0.562548772967315 14 3
T16G1.3 0.435089063664223 10 1
T16G1.4 0.741691222314158 10 4
T16G1.5 0.798454009029021 6 4
T16G1.6 0.85127068238855 6 2
T16G1.7 0.812559041047803 4 3
T16G1.8 0.906867419321279 10 5
T16G1.9 0.788590618864432 19 11
T16G12.1 0.0336697718724355 50 31
T16G12.3 0.306120313210647 9 3
T16G12.4 0.00297115810430659 3 2
T16G12.5 0.0319839336797836 35 14
T16G12.6 0.721269796025273 17 4
T16G12.7 0.527428272177749 5 4
T16G12.8 0.163707557928798 5 1
T16G12.9 0.614669627623104 4 2
T16H12.1 0.287034490091781 9 4
T16H12.11 0.699615784800989 8 3
T16H12.13 0.0782130498673483 2 1
T16H12.2 0.953025935369516 2 1
T16H12.3 0.421469773128422 4 1
T16H12.4 0.321895790298514 5 2
T16H12.5 0.868902526593229 14 7
T16H12.6 0.5661583061028 13 4
T16H12.8 1 7 0
T16H12.9 0.118158662855287 6 3
T16H5.1 0.693102440004799 11 7
T17A3.1 0.632326683981375 17 6
T17A3.10 0.826056566607776 4 3
T17A3.12 1 2 0
T17A3.2 0.489512500103087 7 1
T17A3.3 0.674882838380232 3 1
T17A3.4 0.198862238499659 10 3
T17A3.6 0.470161339872362 4 1
T17A3.7 0.470767904792 9 4
T17A3.8 0.581384049100364 8 1
T17A3.9 1 3 0
T17E9.1 0.406455379247906 14 8
T17E9.2 0.159234183075948 8 5
T17H7.1 0.0191332772370429 24 12
T17H7.4 0.100217143932263 56 26
T17H7.7 0.930814810057148 6 1
T18D3.1 0.818010878218686 18 9
T18D3.2 0.66521894905273 11 7
T18D3.3 0.533845880711764 12 3
T18D3.4 0.872044784273089 42 17
T18D3.5 1 2 0
T18D3.6 0.896872082314481 12 4
T18D3.7 0.033734634421707 2 1
T18D3.8 0.24598291943267 5 3
T18D3.9 0.321556016583425 4 2
T18H9.1 0.87740755016 10 3
T18H9.2 0.92177497980539 16 8
T18H9.4 0.980943281119757 5 3
T18H9.5 0.162539038518729 12 6
T18H9.6 0.0133540219086771 10 3
T18H9.7 0.0264991606385654 18 11
T19A5.1 0.495704208803913 25 8
T19A5.2 0.259188403655471 12 5
T19A5.3 0.132186864896561 22 11
T19A5.4 0.993840077472838 8 4
T19A5.5 0.964200302073255 11 2
T19A6.1 0.00755486158181018 6 2
T19A6.2 0.842636924209121 12 5
T19A6.4 0.794135972085226 8 4
T19B10.1 0.0540200919026097 12 4
T19B10.10 0.406428038153518 5 2
T19B10.11 0.980885230149519 3 2
T19B10.2 0.823817058122483 9 3
T19B10.3 0.504370634024663 14 6
T19B10.4 0.387348636155252 10 4
T19B10.5 0.556711319393152 8 3
T19B10.6 0.367005063249864 10 5
T19B10.7 0.397919043408719 14 8
T19B10.8 0.165147320225619 12 5
T19B10.9 0.42672599438888 16 6
T19B4.1 0.509262185659631 11 7
T19B4.2 0.778257877316384 36 15
T19B4.3 0.0893730148437047 4 2
T19B4.4 0.154715328110185 3 2
T19B4.5 0.827446209611396 10 4
T19B4.7 0.518427673478763 37 21
T19C3.1 0.627491856821863 14 9
T19C3.2 0.600619311285282 11 7
T19C3.3 1 4 0
T19C3.4 0.0955304058210473 4 3
T19C3.5 0.693998299840173 14 6
T19C3.6 0.288142319432447 2 2
T19C3.7 0.493712810572581 6 3
T19C3.8 0.21087550650854 8 4
T19C3.9 1 2 0
T19C4.1 0.388853341717649 7 4
T19C4.2 0.427351283631242 8 3
T19C4.3 0.794966075998201 4 2
T19C4.4 0.692409722554788 1 1
T19C4.5 0.165376216078256 7 3
T19C4.6 0.996498029853846 4 3
T19C4.7 0.0968957241174688 2 2
T19C4.8 0.414188841276774 5 4
T19C4.9 1 4 0
T19C9.1 0.697776330523012 1 1
T19C9.10 1 5 0
T19C9.2 0.00421542666047459 15 7
T19C9.3 0.484662230160133 7 4
T19C9.4 0.469708644991333 7 2
T19C9.5 0.935133271447869 5 3
T19C9.8 0.499815702174926 10 5
T19D12.1 0.00609271828806068 34 15
T19D12.10 0.76680056632098 4 4
T19D12.2 0.950170032948059 11 4
T19D12.3 0.104765708731091 4 2
T19D12.4 0.896500984444669 22 10
T19D12.5 0.919057981216738 11 1
T19D12.6 0.417909417826029 15 7
T19D12.7 0.681485958331583 8 4
T19D12.8 0.837417070600438 5 2
T19D12.9 0.621197325650876 8 4
T19D2.1 0.0035340289920387 27 14
T19D2.2 0.51834554290524 9 4
T19D2.3 0.964819410450165 4 1
T19D7.1 0.577359023208605 8 3
T19D7.3 0.284952102038408 9 8
T19D7.4 0.035891724047267 14 9
T19D7.5 0.258088334170366 5 3
T19D7.6 0.992722872277057 3 3
T19D7.7 0.00712142625314605 16 7
T19E10.1 0.947354946111668 21 11
T19E7.1 0.501981722975108 6 4
T19E7.2 0.0561077114529499 16 9
T19E7.3 0.671918138618372 9 4
T19E7.5 0.00227729726127137 5 1
T19E7.6 0.11001859626643 4 1
T19F4.1 0.178246353524692 12 5
T19H12.1 0.192681479098181 12 4
T19H12.10 0.62456332915357 12 7
T19H12.11 0.680587331066633 12 7
T19H12.12 0.0469222850350031 6 2
T19H12.2 0.0473046050400431 10 6
T19H12.4 0.285493225243278 5 2
T19H12.5 0.738645231753825 14 9
T19H12.6 0.936543594524328 14 6
T19H12.7 0.282775486535256 9 3
T19H12.8 0.211842460741122 18 5
T19H12.9 0.41602044775113 10 2
T19H5.1 0.666337907097422 8 5
T19H5.2 0.484581729439821 7 3
T19H5.3 0.726723328864832 11 7
T19H5.4 0.00105105403500894 9 4
T19H5.6 0.754320261412556 1 1
T19H5.7 1 1 0
T20B12.1 0.995456934801703 11 5
T20B12.2 0.583010351139131 4 1
T20B12.3 0.657080573957428 12 4
T20B12.6 0.647417397710597 23 9
T20B12.7 0.00546173907294611 4 2
T20B12.8 0.752966489901561 10 2
T20B12.9 0.986970937780995 15 5
T20B3.1 0.523320196601811 21 9
T20B3.12 0.551133716400521 9 4
T20B3.13 0.228864353853109 7 1
T20B3.14 1 1 0
T20B3.15 0.00875161927409773 8 5
T20B3.16 1 5 0
T20B3.2 0.936515313380825 9 5
T20B3.4 0.304204899631044 8 4
T20B3.5 0.0598180664066545 5 3
T20B3.7 0.753271933343615 10 4
T20B5.1 0.0253574238877909 24 14
T20B5.2 0.208983404075984 3 2
T20B5.3 0.51627299161519 20 8
T20B6.1 0.206702000421597 5 1
T20B6.2 0.0226274055779729 24 10
T20B6.3 0.170772427859572 10 3
T20C4.1 0.344234186274538 5 1
T20C7.2 0.163353386425918 4 2
T20D3.1 0.917063849183376 5 1
T20D3.11 0.974743804787429 32 11
T20D3.2 1 1 0
T20D3.3 0.831758730948054 7 1
T20D3.5 0.50218706460771 3 2
T20D3.6 0.496838426605165 6 4
T20D3.7 0.220554634342431 9 5
T20D3.8 0.709027078548938 6 2
T20D4.1 0.571762520952306 7 1
T20D4.10 0.893954845122261 5 1
T20D4.11 0.260399843131125 2 2
T20D4.12 0.671994520635471 2 2
T20D4.13 0.4323845869976 5 3
T20D4.15 0.322941768143585 3 2
T20D4.16 0.746097312357354 1 1
T20D4.17 0.0456224607548439 6 2
T20D4.18 1 5 0
T20D4.19 0.27911944683216 2 2
T20D4.2 0.718539415112651 8 1
T20D4.20 0.000274637604913419 5 2
T20D4.3 0.139204043387774 15 3
T20D4.4 1 1 0
T20D4.5 0.469201880628564 11 5
T20D4.6 0.0807329976413709 14 7
T20D4.7 0.491883868786663 4 1
T20D4.8 0.347833002469263 10 5
T20D4.9 0.144209649603204 7 3
T20F10.1 0.859609963697107 17 8
T20F10.2 0.627112850277339 11 9
T20F10.4 0.575735922868732 6 1
T20F10.5 0.465257461688111 7 3
T20F5.2 0.595240886556416 8 4
T20F5.3 0.878394846082967 8 5
T20F5.4 0.372660882137169 10 4
T20F5.5 0.180442449909909 7 2
T20F5.6 0.428365231064773 16 4
T20F5.7 0.600823512988219 8 2
T20F5.8 0.272505270902662 3 2
T20F7.1 0.793713622585449 13 8
T20F7.3 0.618752464974725 3 1
T20F7.5 0.412920696838937 38 20
T20F7.6 0.39886912989606 16 9
T20F7.7 0.351795128660505 6 3
T20G5.1 0.359065938429958 42 19
T20G5.10 0.454691543493026 3 2
T20G5.11 0.229373045925956 8 2
T20G5.13 0.119254908884621 6 3
T20G5.14 1 1 0
T20G5.2 0.543049916127158 8 4
T20G5.4 0.940078788654194 11 6
T20G5.5 0.0251515536377753 34 16
T20G5.6 0.684465612624134 7 3
T20G5.7 1 3 0
T20G5.8 0.347952019516041 1 1
T20G5.9 0.961211766435237 4 2
T20H12.1 0.941805497035853 6 1
T20H4.1 0.566228523242083 5 3
T20H4.2 0.804202205664252 7 3
T20H4.3 0.300335677637796 6 2
T20H4.4 0.702397547128787 12 2
T20H4.5 0.510041847740631 5 3
T20H9.1 1 6 0
T20H9.2 0.737502955124687 7 4
T20H9.3 0.283398915404803 4 1
T20H9.4 0.191756941588438 9 1
T20H9.6 0.929275103975372 7 3
T21B10.1 1 6 0
T21B10.2 0.570552732023287 7 3
T21B10.3 0.00168813068305229 17 10
T21B10.4 0.684158066914545 10 3
T21B10.5 0.0532004615643125 5 5
T21B10.6 0.77663215610577 11 4
T21B10.7 0.345825606966037 12 6
T21B4.1 0.627142418243755 6 3
T21B4.12 0.917889589029197 5 3
T21B4.14 0.719760679458184 11 6
T21B4.15 0.5203585973206 6 3
T21B4.17 0.0888898911989369 7 2
T21B4.2 0.884893316450082 7 3
T21B4.3 0.606309089547119 4 3
T21B4.4 0.527898754862466 11 3
T21B4.5 0.80307647073858 3 2
T21B4.6 0.971650926296484 4 3
T21B4.7 0.493496483144239 3 2
T21B4.8 0.735053672005125 5 3
T21B4.9 0.789366782883209 7 5
T21B6.1 0.956252774237433 8 4
T21B6.2 0.326090976223073 7 2
T21B6.3 0.95568338575628 23 4
T21B6.5 0.935291912446659 8 4
T21C12.1 0.0219632538619192 31 15
T21C12.2 0.237771343043508 7 3
T21C12.3 1 3 0
T21C12.4 0.399739868976314 9 5
T21C12.8 0.85543843889019 14 7
T21C9.1 0.682040352489181 7 1
T21C9.11 0.293273596299312 4 2
T21C9.12 0.665301120165619 13 4
T21C9.13 0.123745979954474 8 3
T21C9.2 0.671419301847955 25 9
T21C9.3 0.415043281173163 14 8
T21C9.4 0.308944430127503 1 1
T21C9.5 0.57518441293865 2 1
T21C9.6 0.230090150714401 24 9
T21C9.7 0.690150831738182 5 2
T21C9.8 0.425106936609667 2 1
T21C9.9 0.0912856102143083 11 6
T21D11.1 0.290842804857708 7 3
T21D12.11 0.212821726854768 20 13
T21D12.12 0.116826466218634 6 4
T21D12.14 0.26790902331403 3 1
T21D12.15 0.775654667146835 10 5
T21D12.2 0.452543335134273 12 5
T21D12.3 0.983770365811444 8 3
T21D12.4 0.285536451953409 4 1
T21D12.5 0.00837278770377792 5 2
T21D12.7 0.119340197174244 17 9
T21D12.9 0.172469838633692 20 6
T21D9.1 0.0407088225995866 20 10
T21D9.2 0.584181846226959 5 2
T21E12.2 0.557942482686925 7 2
T21E12.3 0.864555395128741 8 2
T21E12.4 0.124072642872605 90 36
T21E12.5 1 6 0
T21E3.1 0.363847898261054 8 2
T21E3.2 0.827531375184347 6 2
T21E3.3 0.559467480603616 103 44
T21E8.1 0.31503591952573 23 7
T21E8.2 0.44173805365817 12 6
T21E8.3 0.787450386714048 42 15
T21E8.4 0.391645424966757 3 1
T21E8.5 0.734568320721457 4 1
T21E8.6 0.581139270796006 5 4
T21E8.7 0.26662630663232 10 3
T21F2.1 0.0331408907585546 10 3
T21F4.1 0.671593337742107 11 6
T21G5.1 0.626136556679544 9 4
T21G5.2 0.303599121537632 1 1
T21G5.3 0.274360076336934 23 10
T21G5.4 0.579878962185806 8 4
T21G5.5 0.660499113729823 11 5
T21G5.6 0.0888851022660855 4 3
T21H3.1 0.895967617044043 12 3
T21H3.2 0.121606270204161 21 10
T21H3.3 1 2 0
T21H3.4 0.885690785176508 12 5
T21H3.5 0.104098646044544 8 6
T21H8.1 0.352405981039619 26 12
T21H8.2 0.684079604808287 11 4
T21H8.3 0.531601855465716 8 2
T21H8.4 0.469647077607606 7 5
T21H8.5 0.437517963391333 10 6
T22A3.12 0.867097332133332 5 4
T22A3.2 0.559693050304197 7 4
T22A3.3 0.791927224590449 12 6
T22A3.4 0.703444711138782 10 2
T22A3.5 0.411419186860711 21 8
T22A3.6 0.952319265246424 7 4
T22A3.8 0.636251211838356 63 20
T22B11.1 0.837643899936055 14 6
T22B11.2 0.542868438822764 7 4
T22B11.3 0.546012470629581 8 3
T22B11.4 0.296619003288996 14 5
T22B11.5 0.121605597863375 25 8
T22B2.1 0.564887453092376 10 4
T22B2.2 0.103469771104634 3 1
T22B2.3 0.21050061178497 11 4
T22B2.4 0.775891289599728 7 5
T22B2.5 0.429495641217926 4 1
T22B2.6 0.518882520224476 7 2
T22B2.7 0.129900923892235 4 2
T22B3.1 0.536610697389365 5 1
T22B3.2 0.525688137348833 14 5
T22B3.3 0.969206967426523 6 5
T22B7.1 0.32628376729512 19 6
T22B7.3 0.518103760739545 6 2
T22B7.4 0.122646386908923 14 5
T22B7.5 0.566546753306921 11 6
T22B7.7 0.564931355239507 9 4
T22B7.8 1 1 0
T22C1.1 0.669621277715301 14 8
T22C1.10 0.662466600323759 37 17
T22C1.11 0.479615853923942 3 2
T22C1.2 0.55102246845844 5 3
T22C1.3 0.493258830630665 3 2
T22C1.5 0.0533313909976066 4 2
T22C1.6 0.647681251365206 8 3
T22C1.7 0.274751728836458 12 5
T22C1.8 0.71184293807712 7 3
T22C1.9 0.64332706592062 2 2
T22C8.1 1 4 0
T22C8.2 0.574329312869883 16 3
T22C8.3 0.656537881734248 8 3
T22C8.4 0.0401528134798991 10 8
T22C8.5 0.626164970507143 9 2
T22C8.6 0.286069901132555 9 4
T22C8.7 0.332242205265375 7 4
T22C8.8 0.157977216731883 5 1
T22D1.1 0.258677790284838 12 1
T22D1.10 0.797609486753576 7 4
T22D1.11 0.0821831482145126 14 7
T22D1.12 0.976139263932735 17 6
T22D1.2 1 1 0
T22D1.3 0.174473341238688 14 10
T22D1.4 0.800578442087419 10 3
T22D1.5 0.927752311505388 6 2
T22D1.6 1 1 0
T22D1.8 0.585219102719943 10 5
T22D1.9 0.701196550419226 21 11
T22D2.1 0.767452731605205 28 8
T22E5.2 0.152169449284435 15 5
T22E5.3 0.79615752529841 19 10
T22E5.5 0.556039345168659 14 8
T22E5.6 0.387519867934873 8 6
T22E7.1 0.820531976001544 9 4
T22E7.2 0.818704536772272 7 4
T22F3.10 0.335671666460615 5 4
T22F3.11 0.87643038614698 16 5
T22F3.12 0.893583690101617 7 5
T22F3.2 0.485703775631253 11 3
T22F3.3 0.864864702087318 24 8
T22F3.4 0.857613968071356 8 4
T22F3.5 0.240080711715058 5 1
T22F3.6 0.479110333923485 8 5
T22F3.7 0.979357838309541 10 5
T22F3.8 0.201840498282754 8 4
T22F7.1 0.655378260406785 13 6
T22F7.3 0.928901369858596 29 11
T22F7.4 0.120312043470972 6 2
T22F7.5 0.910757833881658 16 9
T22G5.1 0.25929007021406 9 2
T22G5.2 0.522625896583008 3 1
T22G5.3 0.263053961042186 8 5
T22G5.4 0.161474150631299 6 3
T22G5.5 0.252753603639135 15 9
T22G5.6 0.447182006221911 6 3
T22G5.7 0.357226350557617 3 1
T22H2.1 0.406735877273332 8 5
T22H2.3 0.417662422248219 13 4
T22H2.4 0.0677373289492324 3 1
T22H2.5 0.758602189620981 7 3
T22H2.6 0.705192500498341 6 2
T22H6.1 0.511099289984749 4 3
T22H6.2 0.0754487401015237 19 6
T22H6.3 0.753365994291663 3 1
T22H6.4 0.662094301405026 8 2
T22H6.5 1 3 0
T22H6.6 0.951252702037576 38 15
T22H6.7 1 7 0
T22H9.1 0.937478995978634 12 5
T22H9.2 0.388118517534252 20 12
T22H9.3 0.518684780276773 31 14
T22H9.4 0.551458334906942 14 7
T23B12.1 1 4 0
T23B12.11 0.211477838327914 3 3
T23B12.2 0.415098368315458 8 5
T23B12.3 0.208170460650473 5 4
T23B12.4 0.484487762581947 17 8
T23B12.5 0.694368448239022 9 4
T23B12.6 0.197861339858288 16 9
T23B12.7 0.535653967569647 10 5
T23B12.8 0.828161725419134 2 1
T23B3.1 0.359415296171679 7 4
T23B3.2 0.354442637055303 3 1
T23B3.3 0.603978031400987 5 2
T23B3.4 0.12111512371517 8 2
T23B3.5 0.24591602758842 5 2
T23B3.6 0.510137601832664 7 4
T23B5.1 0.782134883659383 20 9
T23B5.3 0.33914696808083 28 14
T23B5.4 1 1 0
T23B7.1 0.557842570038734 2 2
T23B7.2 0.793752512592848 3 1
T23B7.3 0.71739513983158 1 1
T23C6.1 0.887233648444794 12 3
T23C6.3 0.324640599110207 17 8
T23C6.4 0.491949587377547 10 3
T23C6.5 0.19328466612323 11 7
T23D5.1 0.107148489068372 10 4
T23D5.10 1 2 0
T23D5.11 0.966822283372038 4 1
T23D5.2 0.874678910492697 10 3
T23D5.3 0.0742537500132952 7 3
T23D5.6 0.788946694680476 8 3
T23D5.7 0.684148127822992 6 4
T23D5.8 1 1 0
T23D5.9 1 5 4
T23D8.1 0.0415269958694411 8 5
T23D8.2 0.534021719083114 6 2
T23D8.3 0.222976250193784 8 3
T23D8.4 0.824198676479528 15 6
T23D8.5 0.887124597009799 3 2
T23D8.6 1 4 0
T23D8.7 0.979334461036365 21 13
T23D8.8 0.301662152283502 14 3
T23D8.9 0.190812145852334 12 2
T23E1.1 0.929715740791762 7 2
T23E1.2 0.548862629848576 9 4
T23E1.3 0.489290576667273 5 3
T23E7.2 0.678666952449581 36 15
T23E7.4 0.277121372652396 2 1
T23E7.5 0.816113375928725 3 1
T23E7.6 0.551066285173773 2 2
T23F1.3 0.91285942685958 5 1
T23F1.4 0.134085861005209 7 4
T23F1.5 0.057281727661622 43 20
T23F1.6 0.106634033062467 10 6
T23F1.7 0.503638193755276 12 8
T23F11.1 0.206702000421597 7 1
T23F11.11 0.339050306817859 4 2
T23F11.2 0.198705161829863 6 5
T23F11.3 0.307665077462948 10 7
T23F11.4 0.355459098379648 11 7
T23F11.5 1 3 0
T23F11.6 1 2 0
T23F2.1 0.823699687463256 14 5
T23F2.2 0.92978621792618 44 11
T23F2.3 1 1 0
T23F2.4 0.69963635572808 2 1
T23F2.5 0.00379931840477021 2 2
T23F4.1 0.302219870002612 13 6
T23F4.2 0.592648830362663 10 2
T23F4.3 0.0977981204793417 4 1
T23F4.4 0.663185075497061 17 11
T23F4.5 1 5 0
T23F6.1 1 1 0
T23F6.2 0.58402533233409 6 2
T23F6.3 0.579531637924191 6 4
T23F6.4 0.580794469774229 12 7
T23F6.5 0.74226309033233 10 3
T23G11.1 0.842956908960163 5 2
T23G11.10 1 1 0
T23G11.2 0.850686549194519 6 2
T23G11.3 0.628962299296309 8 6
T23G11.4 0.919325577353886 5 2
T23G11.5 0.220058240482145 12 4
T23G11.6 0.804908780944723 13 6
T23G11.7 0.296772360161228 11 4
T23G4.1 0.122200097365678 17 14
T23G4.2 0.819243108861057 3 2
T23G4.3 0.600284041207694 5 1
T23G4.4 0.957811186221962 6 1
T23G4.5 0.801045232205061 4 4
T23G5.1 0.14211668116533 11 2
T23G5.2 0.675175188108574 19 10
T23G5.3 0.173509272772954 5 2
T23G5.5 0.257683420397266 13 8
T23G5.6 0.602693917562807 8 2
T23G7.1 0.221524057685193 7 1
T23G7.2 0.348083488865321 10 7
T23G7.3 0.403280277065275 9 2
T23G7.4 0.477632302956016 19 10
T23G7.5 0.831788138747185 5 3
T23H2.1 0.863794475765992 35 19
T23H2.2 0.426668240014453 15 7
T23H2.3 0.179262089215573 29 14
T23H2.4 0.130581947203525 11 3
T23H2.5 1 1 0
T23H4.1 0.821269800869208 8 5
T23H4.2 0.00614277060497204 9 3
T23H4.3 0.695737399935319 9 3
T24A11.1 0.0230173537326832 28 13
T24A11.2 0.810135920068643 8 4
T24A11.3 0.584809617326753 8 4
T24A6.1 1 1 0
T24A6.10 1 1 0
T24A6.11 0.457726713832784 8 5
T24A6.13 0.246294127638974 3 1
T24A6.14 0.332411245036857 8 5
T24A6.15 0.894948418835629 4 1
T24A6.18 0.772521080238254 3 1
T24A6.19 0.727488450050501 6 3
T24A6.20 0.000977891984317241 2 1
T24A6.3 0.878081345312726 4 1
T24A6.4 0.644835229302987 7 2
T24A6.5 0.907896729872033 6 3
T24A6.6 0.806108051789403 7 2
T24A6.7 0.53643099915927 7 3
T24A6.8 0.282473400448796 5 3
T24B1.1 0.0051133962336749 8 6
T24B8.2 0.11026852391267 5 2
T24B8.3 0.684891365600798 3 2
T24B8.4 0.16862703053549 23 11
T24B8.5 0.0494212194429436 5 1
T24B8.6 0.257092248567492 3 1
T24B8.7 0.473820411597425 64 38
T24C12.1 0.731130621485041 9 5
T24C12.2 0.842572839015862 16 4
T24C12.3 0.522564300765027 20 12
T24C12.4 0.870378668840037 9 1
T24C2.1 0.742919409825732 22 12
T24C2.2 1 5 0
T24C2.3 0.500631373476515 3 1
T24C2.4 0.746696742744981 8 1
T24C2.5 0.562138392543058 9 3
T24C4.1 0.82166858166917 10 2
T24C4.2 0.374254777390933 8 3
T24C4.3 0.0238111642642184 3 1
T24C4.4 1 3 0
T24C4.5 0.927819549793045 4 1
T24C4.6 0.777228696019566 29 13
T24C4.7 0.592570335833844 25 11
T24C4.8 0.661518540760446 7 3
T24D1.1 0.0560577696934887 12 5
T24D1.2 0.285008923228348 20 9
T24D1.3 0.401744470726084 13 5
T24D1.4 0.800014795115341 9 5
T24D1.5 0.383847495490256 9 4
T24D11.1 0.383775137230556 6 3
T24D3.1 1 3 0
T24D3.2 0.165807875921915 1 1
T24D5.1 0.890466182427592 11 5
T24D5.2 0.0565632725483209 11 4
T24D5.3 0.45483064056869 9 4
T24D5.4 0.640360901621995 3 1
T24D5.5 1 2 0
T24D5.6 0.254464692674525 1 1
T24D8.1 0.0117376373564233 9 1
T24D8.3 1 3 0
T24D8.4 1 2 0
T24D8.5 0.113987414886068 4 1
T24D8.6 1 1 0
T24E12.1 1 6 0
T24E12.10 0.0358466456370097 14 6
T24E12.11 0.814162713983102 6 1
T24E12.12 1 2 0
T24E12.13 0.38321550843934 3 1
T24E12.2 0.74474027398174 4 2
T24E12.3 0.683847405749715 5 2
T24E12.4 0.466308851522418 5 1
T24E12.5 0.303173601373262 11 7
T24E12.6 0.0150364390324844 10 4
T24E12.8 0.956869647795616 7 2
T24E12.9 0.466302989558588 20 5
T24F1.1 0.217749035878273 5 1
T24F1.2 0.256711050582179 16 5
T24F1.3 0.917463573022068 17 9
T24F1.4 0.821194463732181 5 4
T24F1.5 0.820018108364554 1 1
T24F1.6 0.00653807492178515 28 13
T24G10.2 0.62343816877298 16 5
T24H10.1 0.443982766448761 11 8
T24H10.3 0.943632560685133 8 4
T24H10.4 0.805148239760457 11 5
T24H10.5 0.0224058880932593 8 4
T24H10.7 0.398974493666281 12 4
T24H7.1 0.409541532088745 5 3
T24H7.2 0.795881279067112 18 7
T24H7.3 0.671364077287874 4 2
T24H7.5 0.0550763961764477 27 12
T25B2.1 0.0352633543816244 5 2
T25B2.2 0.45338561981932 17 5
T25B2.3 0.724493403762204 4 2
T25B6.1 0.664556098921604 3 2
T25B6.2 0.503682291591958 17 11
T25B6.3 0.970744464335473 5 3
T25B6.5 0.766969010570741 2 1
T25B6.6 0.408372370001268 3 1
T25B6.7 0.95996521143565 18 8
T25B9.1 0.129318240848968 6 2
T25B9.10 0.373303506180003 7 3
T25B9.11 1 2 0
T25B9.12 1 1 0
T25B9.2 1 4 0
T25B9.3 0.477748526940191 2 1
T25B9.4 0.145774342710424 4 1
T25B9.5 0.0647865258863773 13 7
T25B9.6 0.0780567499751175 13 6
T25B9.7 1 6 0
T25B9.8 0.780475651482467 5 2
T25B9.9 0.93164403286718 9 5
T25C12.1 0.87423781868385 16 6
T25C12.2 0.808313960538078 5 2
T25C12.3 0.344018742272388 49 17
T25C12.4 0.987979783129025 2 2
T25C8.1 0.606942465279551 5 5
T25C8.2 0.408116714746697 11 7
T25D1.1 0.915341816354525 19 10
T25D1.2 0.187633198054623 16 5
T25D1.3 0.670389091041808 4 2
T25D10.1 0.562074650903497 5 1
T25D10.2 0.272469588272665 5 4
T25D10.3 0.508570675360283 6 1
T25D10.4 0.700752602302055 6 2
T25D10.5 0.494906540523017 5 2
T25D3.2 0.567919740297793 6 2
T25D3.3 0.0022233688327109 13 9
T25D3.4 0.118620526291001 13 7
T25D3.5 1 1 0
T25E12.10 0.78843656614418 13 4
T25E12.11 0.591569163175779 6 1
T25E12.12 0.145118757477539 8 3
T25E12.13 0.256565236394738 3 1
T25E12.14 1 2 0
T25E12.16 0.00930578948678709 1 1
T25E12.4 0.488358036780988 47 21
T25E12.5 0.705431141552052 5 1
T25E12.6 1 2 0
T25E12.7 0.27624630364167 10 4
T25E12.8 0.842138611119867 9 3
T25E12.9 0.656960613286592 10 4
T25E4.1 0.100104201181508 5 3
T25E4.2 0.907262655012396 9 5
T25F10.1 0.627748857205642 1 1
T25F10.2 0.256562800596642 11 5
T25F10.3 0.666517342306362 12 4
T25F10.4 0.122853728255333 9 3
T25F10.5 0.0904159486030758 15 10
T25F10.6 0.440925814796388 10 4
T25G12.1 1 4 0
T25G12.11 0.00227729726127137 4 1
T25G12.13 0.185035008259168 12 4
T25G12.2 1 2 0
T25G12.3 1 1 0
T25G12.4 1 3 0
T25G12.5 0.699706182853201 15 7
T25G12.6 0.628204670786319 26 9
T25G12.7 0.0646437464900365 6 5
T25G3.1 0.920859420191943 6 3
T25G3.2 0.797991634240354 18 7
T25G3.3 0.775905506779559 6 3
T25G3.4 0.141391294611593 25 11
T26A5.1 0.480716923253704 8 2
T26A5.2 0.0182197445861227 18 6
T26A5.3 0.949478143589743 12 3
T26A5.4 0.843942550059986 8 4
T26A5.5 0.469703521679639 27 13
T26A5.6 0.665263090420542 13 7
T26A5.7 0.342315036043281 5 1
T26A5.8 0.635905066959247 3 2
T26A8.1 0.844652576210225 9 3
T26A8.2 0.400033177333876 5 1
T26A8.3 0.434538635362035 4 3
T26A8.4 0.933845803036154 16 6
T26C11.1 0.00975166530348237 11 7
T26C11.2 0.198269736503205 6 2
T26C11.3 0.0238111642642184 3 1
T26C11.4 0.176446540550581 10 3
T26C11.5 0.0518507754645579 7 5
T26C11.6 0.689053255016619 14 6
T26C11.7 0.949800038431258 6 2
T26C11.8 1 2 0
T26C11.9 0.106156652596528 3 2
T26C12.1 0.352817267609369 15 5
T26C12.2 0.129866437759553 6 4
T26C12.3 0.131901318058872 16 9
T26C12.4 0.0637909407515906 23 13
T26C12.6 0.505843876115558 4 2
T26C5.1 0.875326672054417 1 1
T26C5.2 0.927525513807663 3 2
T26C5.3 0.357484541041801 10 4
T26C5.4 0.956810265149735 3 1
T26C5.5 0.618504425983767 2 1
T26E3.1 0.353124785910228 10 5
T26E3.10 1 2 0
T26E3.2 0.691709887967011 12 4
T26E3.3 0.850556231499898 7 2
T26E3.4 0.814015488058439 7 4
T26E3.6 0.79493310854487 4 1
T26E3.7 0.139140632186049 4 3
T26E3.8 0.580403934416225 7 5
T26E3.9 0.27795244417167 8 2
T26E4.1 0.550852701654891 10 5
T26E4.10 0.941805497035853 5 1
T26E4.12 0.0298876778162678 8 2
T26E4.14 0.385370160960276 13 7
T26E4.15 0.224121201765631 10 4
T26E4.16 0.000798366960060415 6 2
T26E4.2 1 1 0
T26E4.3 0.969054189461357 6 3
T26E4.4 0.403632507676455 8 2
T26E4.7 0.0658864370797522 6 4
T26E4.8 0.0696924607102813 9 6
T26E4.9 0.299455201524358 4 3
T26F2.2 0.919057981216738 6 1
T26F2.3 0.997087753248017 8 2
T26G10.1 0.0413763225823115 10 5
T26G10.3 0.75068955078726 5 3
T26G10.4 0.626202030890487 9 6
T26G10.5 0.313012959782513 2 1
T26H10.1 0.526368797524985 10 4
T26H10.2 0.12381946766459 5 3
T26H2.1 0.421014977240019 12 4
T26H2.2 0.655017539984576 8 4
T26H2.3 0.377248488611256 5 2
T26H2.4 0.131207159899398 6 3
T26H2.5 0.0702308701296481 9 1
T26H2.6 0.419974359080287 10 4
T26H2.7 0.912158029322684 19 8
T26H2.8 0.843452504327728 9 5
T26H2.9 0.330870547753649 6 3
T26H5.10 0.875326672054417 2 1
T26H5.3 0.65555384896041 6 3
T26H5.4 0.611877820458231 5 1
T26H5.5 0.609010325452037 14 5
T26H5.9 0.790091765288666 2 1
T26H8.2 0.728990069321433 8 3
T26H8.4 0.354962538353421 3 2
T26H8.5 0.0148973972505795 10 2
T27A1.1 0.624455929627327 4 3
T27A1.2 0.3381375890939 6 3
T27A1.3 0.272861547268557 6 3
T27A1.4 0.534625810595657 13 7
T27A1.5 0.689373920692463 13 6
T27A1.6 0.708971960677853 11 5
T27A1.7 1 5 0
T27A10.2 1 1 0
T27A10.3 0.88979089534284 11 2
T27A10.5 1 2 0
T27A10.6 0.236718984243265 15 6
T27A10.7 0.758698663638255 10 5
T27A3.1 0.0399966015557885 9 5
T27A3.2 0.500196665069599 25 15
T27A3.3 0.566221501481957 5 3
T27A3.4 0.32116214124462 7 3
T27A3.5 0.525469517429906 7 3
T27A3.6 0.3436833489107 5 3
T27A3.7 0.034219020503091 6 4
T27A3.8 1 1 0
T27A8.1 0.190983172366377 19 8
T27A8.2 0.12857171063233 5 3
T27A8.3 0.015598455862405 4 1
T27A8.4 1 4 0
T27A8.5 0.0662130258162361 13 3
T27A8.7 1 1 0
T27B1.1 0.165249526974376 60 23
T27B1.2 0.36510282130512 8 3
T27B2.1 0.722170314839778 4 2
T27B7.1 0.885222087434175 11 3
T27B7.2 0.549512277752435 12 7
T27B7.3 0.270869308207028 7 4
T27B7.4 0.180377041720397 10 3
T27B7.5 0.797017056958184 12 4
T27B7.6 0.821638793262142 15 8
T27B7.7 0.673403951292126 3 2
T27C10.1 0.870378668840037 7 1
T27C10.2 0.0859520835425727 11 3
T27C10.3 0.482890862223179 5 2
T27C10.4 0.277505669838838 3 1
T27C10.6 0.826108035670855 56 28
T27C10.7 0.484959911227689 2 1
T27C10.8 1 2 0
T27C4.1 0.0330854014176083 10 5
T27C4.2 0.540762773360132 15 4
T27C4.3 1 2 0
T27C4.4 0.836379131689032 29 12
T27C5.1 0.910551743916672 7 2
T27C5.10 0.199255583986717 3 2
T27C5.12 0.684807498897705 5 1
T27C5.2 0.18551343592835 2 1
T27C5.5 0.17061837586502 11 5
T27C5.7 1 7 0
T27C5.8 0.943913072695996 3 2
T27D1.1 0.315949557594798 6 3
T27D1.3 0.00625045219575882 9 5
T27D12.1 0.0603985618835461 11 5
T27D12.2 0.990590634049578 25 12
T27D12.3 1 2 0
T27D12.4 0.169631581136012 9 3
T27E4.1 0.623187501489057 2 1
T27E4.4 0.758890055994729 4 2
T27E4.5 0.710993002970604 5 3
T27E4.6 0.33709490389287 13 7
T27E4.7 0.65748969911363 2 1
T27E7.1 0.949155449641296 4 3
T27E7.3 0.63031201845769 5 1
T27E7.4 0.148148822141779 2 1
T27E7.5 0.0582683309457824 7 2
T27E7.6 0.251373209082387 8 3
T27E7.8 1 1 0
T27E7.9 1 7 0
T27E9.1 0.00182313404352152 6 4
T27E9.2 0.573591924938226 2 1
T27E9.3 0.550063840516574 8 3
T27E9.4 0.715769527236741 17 8
T27E9.5 0.49281852553945 11 4
T27E9.6 0.917983427469139 9 5
T27E9.7 0.888851050380058 17 10
T27E9.8 0.18551343592835 3 1
T27E9.9 0.356137294791521 10 5
T27F2.1 0.729410781155166 13 4
T27F2.2 0.761775602174273 25 11
T27F2.3 0.336444078924391 2 1
T27F2.4 0.6824212443155 3 2
T27F6.1 0.63715166445742 10 6
T27F6.10 0.41397238075981 4 3
T27F6.2 0.884481390882121 9 5
T27F6.4 0.101170109583441 3 2
T27F6.5 0.856579752344095 7 2
T27F6.6 0.0336839529228515 10 4
T27F6.7 0.114315073342402 10 5
T27F6.8 0.316774618323022 4 1
T27F7.1 0.78919604809672 10 4
T27F7.12 0.835680766513377 2 1
T27F7.2 0.662551161573571 20 11
T27F7.3 0.00877786374281841 3 3
T27F7.4 0.011110159999266 8 3
T28A11.1 0.256565236394738 7 1
T28A11.10 0.372718798036395 5 3
T28A11.11 0.763989350892911 5 3
T28A11.12 0.794948127701005 9 3
T28A11.13 0.42904120980312 10 6
T28A11.15 0.465295455800095 8 3
T28A11.16 0.94902406884406 6 1
T28A11.17 0.865581288068092 7 3
T28A11.18 0.894948418835629 4 1
T28A11.19 0.755936822170619 4 2
T28A11.2 0.706789864453533 10 4
T28A11.20 0.429180037316207 8 3
T28A11.21 0.477175076574381 5 2
T28A11.22 0.971663408474676 4 3
T28A11.3 0.00118208230660907 7 1
T28A11.5 1 3 0
T28A11.6 1 1 0
T28A11.7 0.402279831584955 9 3
T28A11.9 0.35042254599675 9 4
T28A8.1 0.389569736245438 9 5
T28A8.2 0.707888942620475 10 4
T28A8.3 0.0594681884676416 15 6
T28A8.4 0.726992371046134 9 2
T28A8.5 0.926041371189244 3 1
T28A8.6 0.129773145069744 18 8
T28A8.7 0.0451820147091923 23 9
T28A8.8 1 1 0
T28B11.1 0.441696930619123 10 7
T28B4.1 0.447771004174398 15 8
T28B4.2 0.254689493777703 3 1
T28B4.3 0.251855877291201 4 1
T28B4.4 0.187516401801871 3 1
T28B8.2 0.16441870932885 5 1
T28B8.3 0.79787972495783 36 16
T28B8.5 0.46720166821616 17 8
T28B8.6 0.311906534219906 5 3
T28C12.1 0.496129403697797 10 2
T28C12.2 0.652776475458092 9 7
T28C12.3 0.514752646601445 16 5
T28C12.4 0.875142371530506 18 6
T28C12.5 0.725589178876952 12 7
T28C12.6 0.115454639433719 7 3
T28C6.1 0.135813581030731 12 6
T28C6.10 1 1 0
T28C6.11 1 1 0
T28C6.3 0.16367083505345 5 3
T28C6.5 0.749760872472796 3 1
T28C6.7 0.962614720526486 46 15
T28C6.8 0.0353405022957508 6 5
T28D6.2 0.616223931266165 15 8
T28D6.3 0.833326162442535 6 3
T28D6.4 0.770317204139868 24 15
T28D6.5 0.00135736728734459 30 12
T28D6.6 0.042628282228943 12 6
T28D6.7 0.611132619360217 10 7
T28D6.9 0.40733923830228 4 3
T28D9.1 0.527749062387081 8 3
T28D9.10 1 2 0
T28D9.11 0.381188280804793 1 1
T28D9.2 0.818676115890243 9 4
T28D9.3 0.725707234019556 13 5
T28D9.4 0.637667114462172 3 1
T28D9.7 0.64202454680861 17 10
T28D9.9 0.00285920325561195 2 2
T28F12.1 0.328682189292044 13 7
T28F12.2 0.57422347010831 15 8
T28F12.3 0.449352348633752 37 17
T28F2.1 0.484959911227689 4 1
T28F2.2 0.919837301908115 4 1
T28F2.3 0.120711383900331 5 3
T28F2.4 0.0265290113000918 15 5
T28F2.5 0.584805802925097 16 6
T28F2.6 0.29025325567889 18 3
T28F2.7 0.69695927572833 22 14
T28F2.8 0.119459956117479 14 7
T28F3.1 0.46206332234937 17 9
T28F3.3 0.975871130649432 13 10
T28F3.4 0.474984047577856 12 2
T28F3.5 0.367969900952505 39 16
T28F3.6 0.631071262344538 7 3
T28F3.8 0.186025108527159 16 5
T28F3.9 0.945077715151464 6 3
T28F4.1 0.904689664017106 7 2
T28F4.2 0.713848136927133 6 1
T28F4.3 0.647036864216169 11 5
T28F4.4 0.724632626769867 10 3
T28F4.5 1 2 0
T28F4.6 0.282430308933838 4 2
T28H10.1 0.562188085919884 8 2
T28H10.2 0.0976813759477436 5 2
T28H10.3 0.303651623264833 15 8
T28H11.1 0.954144375841826 15 9
T28H11.2 0.926642036175578 5 2
T28H11.3 0.890199190367075 4 1
T28H11.4 0.432678693798063 8 3
T28H11.5 0.849384387548241 18 7
T28H11.6 0.67120943066271 1 1
T28H11.7 0.477748526940191 2 1
T28H11.8 0.95922930435012 11 3
VB0395L.1 0.955609497589881 12 8
VC27A7L.1 0.664806387934491 6 1
VC5.1 1 1 0
VC5.2 0.225104953353959 22 12
VC5.3 0.73213081059522 33 16
VC5.4 0.475076397125589 11 7
VC5.5 0.564923854643387 7 2
VC5.6 0.507976059913296 7 3
VF11C1L.1 0.414966921690577 33 16
VF13D12L.1 0.1582338548076 10 6
VF13D12L.3 0.794206414103682 10 4
VF36H2L.1 0.366983910362686 2 1
VF39H2L.1 0.958736902771981 11 3
VH15N14R.1 0.734568320721457 2 1
VK10D6R.1 0.538268258071432 6 1
VM106R.1 0.0706900563183355 8 3
VW02B12L.1 0.58788726567438 19 8
VW02B12L.2 0.933151384255804 4 2
VW02B12L.3 0.929988586585207 4 3
VW02B12L.4 0.167144490118165 6 4
VW06B3R.1 0.0548024604547498 17 8
VY10G11R.1 0.893954845122261 6 1
VY35H6BL.1 0.464881072400823 3 3
VY35H6BL.2 0.927819549793045 2 1
VZC374L.1 0.853781467120963 9 5
VZK822L.1 0.438953180286677 9 3
VZK822L.2 0.527574709717038 3 3
W01A11.1 0.989003926183149 11 3
W01A11.2 0.9467282160293 7 3
W01A11.3 0.972865288984686 23 11
W01A11.4 1 2 0
W01A11.5 0.878682291428348 15 5
W01A11.6 0.271400267273781 6 5
W01A11.7 0.725688207944562 7 3
W01A8.1 0.64655410717057 11 4
W01A8.2 1 1 0
W01A8.3 0.4373618640757 11 4
W01A8.4 0.719727521694416 7 4
W01A8.5 0.331178514911495 8 5
W01A8.6 0.0901734908637196 5 2
W01A8.8 0.425106936609667 1 1
W01B11.1 1 2 0
W01B11.2 0.956186369419029 21 11
W01B11.3 0.447322507327921 7 5
W01B11.5 0.597210138798249 11 6
W01B11.6 1 2 0
W01B6.1 0.475414425747641 6 1
W01B6.2 0.313303785296543 11 6
W01B6.3 0.980449176689137 8 3
W01B6.4 0.858029677948685 2 1
W01B6.5 0.0624251968276269 12 2
W01B6.6 0.695598291082859 6 2
W01B6.7 0.467489580936431 11 4
W01B6.8 0.456820563205463 5 3
W01B6.9 0.104306853726232 7 2
W01C8.1 0.0677373289492324 1 1
W01C8.3 0.495656610832648 22 12
W01C8.4 0.457551143423488 15 7
W01C8.5 0.0910108237698354 17 7
W01C8.6 0.342932784835529 16 3
W01C9.1 0.478557741054443 7 3
W01C9.2 0.0184715192414049 10 5
W01C9.3 0.287939432335241 12 3
W01C9.4 0.0779876703898851 8 4
W01C9.5 0.57738435489199 8 3
W01D2.2 0.280508662902198 16 7
W01D2.3 0.461857106905054 6 5
W01D2.4 0.609144427989274 8 3
W01D2.5 0.261277688098097 9 5
W01D2.6 0.859398075361726 2 1
W01F3.1 0.528478101188088 15 6
W01F3.2 0.835998820326721 7 2
W01F3.3 0.249836393398141 84 42
W01G7.1 0.162458179137999 28 16
W01G7.3 0.15508003168622 4 1
W01G7.4 0.747358822646788 11 7
W01G7.5 0.289917602951602 11 4
W01H2.2 0.766956170287285 1 1
W01H2.3 0.440641901021717 9 4
W02A11.1 0.927311907894875 4 2
W02A11.2 0.0194755322283549 4 3
W02A11.3 0.621452057631119 16 10
W02A11.4 0.0176314775217317 16 5
W02A11.5 0.724768838942074 8 6
W02A11.8 0.918793450031502 7 2
W02A2.1 0.103469771104634 8 1
W02A2.2 0.262345092649525 3 1
W02A2.3 0.129683457961239 15 7
W02A2.5 0.197737420286263 14 7
W02A2.6 0.831980511722252 21 6
W02A2.7 0.427117940605357 15 8
W02A2.8 0.210795971465454 6 1
W02A2.9 1 1 0
W02B12.1 0.635804308555886 9 4
W02B12.10 0.54206673245665 8 5
W02B12.11 0.53780771767622 8 5
W02B12.12 0.0824221025040941 10 2
W02B12.13 0.787463671172986 8 2
W02B12.15 0.173934019599356 6 4
W02B12.16 0.871367870517966 3 1
W02B12.2 0.0504298680719222 13 11
W02B12.3 0.105858331180452 9 4
W02B12.4 0.548121100520415 11 5
W02B12.6 0.133186406162814 20 8
W02B12.7 0.868409479174062 12 5
W02B12.8 0.68319922296622 12 4
W02B12.9 0.76198594899733 7 2
W02B3.2 0.655081503071698 14 2
W02B3.3 1 2 0
W02B3.4 0.00605187559880127 10 6
W02B3.5 1 2 0
W02B3.6 1 2 0
W02B3.7 0.434648920789151 3 1
W02B8.1 0.207705774591149 2 1
W02B8.2 0.521514810442534 23 6
W02B8.3 0.0943780978545592 20 10
W02B8.4 0.749664035091054 18 7
W02B8.5 0.210795971465454 5 1
W02B8.6 0.670372187004971 11 6
W02B9.1 0.528575388753125 67 28
W02C12.1 0.818019941651872 27 11
W02C12.2 1 3 3
W02C12.3 0.377388161498679 18 8
W02D3.1 0.816113375928726 1 1
W02D3.10 0.303205125526196 26 9
W02D3.11 0.0175132239052254 9 5
W02D3.12 1 3 0
W02D3.2 0.307280024455315 5 1
W02D3.3 0.09335446155911 8 4
W02D3.4 0.621518563541991 9 4
W02D3.5 0.033734634421707 3 1
W02D3.6 0.823163226130287 6 1
W02D3.7 0.268333292905899 2 1
W02D3.8 0.138940774555577 6 3
W02D3.9 0.750936939631635 15 7
W02D7.10 0.54870775570884 9 3
W02D7.11 0.618752464974725 2 1
W02D7.12 0.347952019516041 5 1
W02D7.2 0.0208440904537556 8 4
W02D7.3 0.164204326839028 5 2
W02D7.4 1 1 0
W02D7.5 0.273160734434201 10 4
W02D7.6 0.359675087996547 7 3
W02D7.7 0.644385262816434 6 3
W02D7.8 0.435226435618762 3 1
W02D7.9 0.271178307892123 2 1
W02D9.1 0.964953456657259 13 8
W02D9.10 1 2 0
W02D9.2 0.510962289155254 6 3
W02D9.3 0.308978622049539 9 4
W02D9.4 1 3 0
W02D9.5 0.324636372593165 3 1
W02D9.6 0.0999054353789985 2 2
W02D9.7 0.000806192053317667 3 2
W02D9.8 0.983853878624316 2 1
W02D9.9 0.424378040479854 2 1
W02F12.2 0.513062947021439 9 5
W02F12.3 0.29254335998698 9 7
W02F12.4 0.522862946471453 9 6
W02F12.5 0.667067218017364 11 6
W02F12.6 1 5 0
W02F12.7 0.553053733049836 12 5
W02F12.8 0.559862739946182 1 1
W02G9.1 0.647237702018783 8 5
W02G9.10 0.718347196772375 11 3
W02G9.2 0.739125734987476 19 9
W02G9.3 0.401634822255472 10 5
W02G9.4 0.918556492169057 5 2
W02G9.5 0.147873845880598 10 5
W02G9.7 0.103469771104634 1 1
W02H3.1 0.896076258553187 10 4
W02H3.3 0.705431141552052 3 1
W02H5.1 0.947805225526115 2 1
W02H5.11 0.804972039041782 6 3
W02H5.2 0.188642551583933 3 2
W02H5.5 1 1 0
W02H5.6 0.836792458227361 9 4
W02H5.7 0.43579133579551 8 6
W02H5.8 0.337436256417945 18 4
W02H5.9 0.471967409064186 9 3
W03A3.1 0.895219850360727 11 3
W03A3.2 0.828154725566821 37 13
W03A5.1 0.604559205751371 16 5
W03A5.2 0.790061231587067 2 2
W03A5.3 1 3 0
W03A5.4 0.604343440770847 11 5
W03A5.6 0.819170387915588 10 7
W03A5.7 0.693735885459237 5 1
W03B1.1 0.591569163175779 4 1
W03B1.2 0.787209309663507 14 6
W03B1.3 0.746470931958366 6 4
W03B1.4 0.0427811419294579 11 6
W03B1.7 0.0198742676840228 15 9
W03B1.8 0.730436943969277 14 6
W03B1.9 0.658439343262008 1 1
W03C9.1 0.679385250582132 7 3
W03C9.2 0.16112540074456 11 6
W03C9.3 0.507391670186563 6 3
W03C9.4 0.897296468951504 16 4
W03C9.6 0.35507414204338 12 7
W03C9.7 0.962034312991409 12 1
W03D2.1 0.447267804377777 24 12
W03D2.10 0.703724706447091 4 2
W03D2.2 0.113207426908937 4 2
W03D2.4 0.0218564104727776 11 5
W03D2.5 0.457304917591259 4 3
W03D2.6 0.669965434209132 7 5
W03D2.7 1 3 0
W03D2.9 0.829903075401968 2 2
W03D8.1 0.301085818744163 10 7
W03D8.10 0.806151312382121 8 6
W03D8.11 0.0736121087609443 4 3
W03D8.2 0.130075522803699 13 3
W03D8.3 0.437345610796444 7 3
W03D8.5 0.886211141820042 8 3
W03D8.6 0.821959915387409 36 17
W03D8.7 0.71739513983158 1 1
W03D8.8 0.266707078756725 5 1
W03D8.9 0.69490337067589 9 4
W03F11.1 0.176376442338451 11 7
W03F11.2 0.0111573345431101 29 15
W03F11.3 0.648145996844915 7 4
W03F11.4 0.787699410529118 37 14
W03F11.5 0.0469702644318554 7 3
W03F11.6 0.902250093567464 60 26
W03F8.1 0.429581330412554 8 7
W03F8.10 0.420121040965513 9 2
W03F8.2 0.309286650641224 9 3
W03F8.3 0.762883956508443 6 3
W03F8.4 0.407683777720849 2 1
W03F8.5 0.617757953269218 19 8
W03F8.6 0.148148822141779 4 1
W03F8.9 0.7911703417248 6 5
W03F9.1 0.00105655661964976 13 7
W03F9.10 0.01354835297667 22 3
W03F9.11 0.946472279618884 8 6
W03F9.2 0.376364031366455 13 7
W03F9.3 0.257092248567492 2 1
W03F9.4 0.110285825556795 20 6
W03F9.5 0.857651732192508 6 4
W03F9.6 0.00262547360106535 14 7
W03F9.9 0.493008419877802 7 2
W03G1.1 0.161846811399698 8 2
W03G1.2 0.392759224808614 9 3
W03G1.5 0.583035103289547 17 9
W03G1.6 0.138538570038414 21 7
W03G1.7 0.935492806557437 6 3
W03G1.8 0.224416329251194 4 2
W03G11.1 0.346400440249084 9 7
W03G11.2 0.622355226428429 11 4
W03G11.3 0.711597387898447 10 4
W03G11.4 0.741538546272086 16 8
W03G9.1 0.447193889599169 10 2
W03G9.10 0.123176291293266 1 1
W03G9.2 0.853487811478646 13 7
W03G9.3 0.71739513983158 1 1
W03G9.4 0.303714717414645 22 13
W03G9.5 0.653765061186492 12 3
W03G9.6 0.433497067109693 13 5
W03G9.7 0.614956639256473 18 8
W03G9.9 1 1 0
W03H1.2 0.337085254175588 8 3
W03H9.1 0.0231823984551814 17 4
W03H9.2 0.40732733862375 3 2
W03H9.4 0.265762869485379 15 5
W04A4.2 0.490642221011347 5 3
W04A4.3 0.62898992029514 3 2
W04A4.4 0.460230057779114 9 3
W04A4.5 0.782892961820971 35 17
W04A4.6 0.947809507749284 4 2
W04A8.1 0.203313336069231 25 6
W04A8.2 0.648423552771897 5 3
W04A8.3 0.914074241401173 11 7
W04A8.4 0.757394136289586 2 1
W04A8.5 0.493288767932255 6 3
W04A8.6 0.626512686987044 9 3
W04A8.7 0.327051998863619 38 18
W04A8.9 0.704749203447712 2 1
W04B5.2 0.566547439327647 6 2
W04B5.3 0.623153168635121 10 5
W04B5.4 0.941975754947711 4 3
W04B5.5 0.492312434435175 8 3
W04C9.1 0.435703874303265 19 10
W04C9.2 0.61011636965204 2 1
W04C9.3 0.258084622197714 8 4
W04C9.4 0.919837301908115 2 1
W04C9.5 0.761481171063225 8 4
W04C9.6 0.933640000987081 16 5
W04D12.1 0.9518067111216 1 1
W04D2.1 0.0282611307668006 26 10
W04D2.2 0.34731600134743 7 4
W04D2.3 0.665135020136244 7 3
W04D2.4 0.277314562182672 5 2
W04D2.5 0.379480548678379 11 5
W04D2.6 0.724715934343296 13 6
W04E12.1 0.794381555750226 6 3
W04E12.2 0.0863557803819488 2 1
W04E12.3 0.102673422662979 3 1
W04E12.4 0.935412322112485 4 3
W04E12.5 0.974513730798563 12 3
W04E12.6 0.409256504806787 8 3
W04E12.7 0.297055100107061 5 2
W04E12.8 0.0614036983510919 14 7
W04E12.9 0.368688537092675 4 3
W04G3.1 0.22074507624723 10 5
W04G3.10 0.549968270598693 2 2
W04G3.11 0.589834391661699 1 1
W04G3.12 0.567498816104844 2 1
W04G3.13 0.619354256366916 5 3
W04G3.2 0.815386600733095 20 8
W04G3.3 0.563130220836408 13 7
W04G3.4 0.398864289187675 7 5
W04G3.5 0.431029427072163 10 7
W04G3.6 0.887958094007667 18 6
W04G3.7 0.701701721959001 3 1
W04G3.8 0.740312568530658 13 5
W04G5.10 0.57833673496555 9 2
W04G5.16 1 2 0
W04G5.2 1 3 0
W04G5.4 0.4663590910564 8 3
W04G5.5 0.145380062027313 11 6
W04G5.6 0.0602591348158183 13 7
W04G5.7 0.297373110921002 15 9
W04G5.8 0.264098256252268 10 4
W04G5.9 0.899243402477224 9 5
W04H10.1 1 1 0
W04H10.2 0.792783992437389 1 1
W04H10.3 0.00198482570676695 22 7
W04H10.4 0.953225622094382 4 3
W04H10.6 1 1 0
W05B10.1 0.00283806106249558 4 1
W05B10.2 0.285019883254258 7 3
W05B10.4 0.495581478413951 9 2
W05B10.5 0.326433424362408 7 3
W05B2.1 0.228864353853109 1 1
W05B2.2 0.693095599231999 35 18
W05B2.4 0.00903717320504049 52 23
W05B2.5 0.983637546915515 5 5
W05B2.7 0.205214730314261 11 2
W05B5.1 0.103430747684083 15 7
W05B5.2 0.892961438572535 6 1
W05B5.3 0.00659407419469671 13 6
W05E10.1 0.375424989125661 8 4
W05E10.2 0.406188041446805 4 3
W05E10.3 0.000124610205530784 14 7
W05E10.4 0.774534135537966 17 8
W05E10.5 1 1 0
W05E7.1 0.514916584522939 4 3
W05E7.2 0.0777563696115015 5 2
W05E7.3 0.996513255456923 2 1
W05F2.2 0.780337058601502 8 4
W05F2.3 0.273954662051059 5 3
W05F2.4 0.966138083719825 51 24
W05F2.5 0.108218291482727 5 2
W05F2.6 0.582745140436005 15 6
W05F2.7 0.306797774799958 43 17
W05F2.8 1 1 0
W05G11.2 0.350610740637352 5 3
W05G11.3 0.399559262432161 11 3
W05G11.4 0.366308558268628 16 12
W05G11.5 0.294329720900239 9 5
W05G11.6 0.903094915171684 19 11
W05H12.1 0.46850998427672 12 7
W05H12.2 0.0985129056944456 7 4
W05H5.1 0.198158464908507 9 2
W05H5.3 0.142401724386974 11 6
W05H5.4 0.776660069317919 7 4
W05H5.5 0.665029917030748 9 3
W05H5.6 0.807240851211104 7 4
W05H5.7 0.842262577133321 9 5
W05H5.8 0.955611200115383 10 5
W05H7.1 0.454350933902652 4 3
W05H7.2 0.240098374046266 2 1
W05H7.3 0.266825037793728 5 2
W05H7.4 0.0560906468110899 21 11
W05H9.1 0.377023769803553 16 8
W05H9.2 0.407338896044841 11 5
W05H9.3 1 1 0
W05H9.4 0.911924827262284 30 14
W06A11.1 0.725125030231744 5 1
W06A11.2 0.64187426053718 11 4
W06A11.3 0.382195596030803 11 7
W06A11.4 0.776908929079928 4 3
W06A7.2 0.282996171089085 5 4
W06A7.3 0.722494638244979 73 24
W06A7.4 0.126511424684118 9 5
W06B11.1 0.385354308097885 4 2
W06B11.2 0.908974786171487 17 8
W06B11.3 0.135721784603701 9 6
W06B11.4 0.963818056031151 4 1
W06B3.1 0.725125030231744 4 1
W06B3.2 0.423346315948457 10 5
W06B4.1 0.179272128321411 9 8
W06B4.2 0.0059319745935843 13 5
W06B4.3 0.953904197500014 23 8
W06D11.1 0.275339237455906 5 2
W06D11.2 0.529183587245025 1 1
W06D11.3 0.591569163175779 2 1
W06D11.4 0.179185157075233 12 5
W06D11.5 0.933994441802392 4 3
W06D12.1 0.416547711944678 15 11
W06D12.2 0.4256583189369 16 9
W06D12.3 0.443837499091894 13 7
W06D12.4 0.461665890532204 7 4
W06D12.5 0.243411892967929 15 8
W06D12.6 0.554828034359433 3 3
W06D12.7 0.605221990171402 7 3
W06D4.1 0.576829209096636 6 6
W06D4.2 0.661168749931775 3 1
W06D4.3 1 2 0
W06D4.4 0.535815959527476 15 6
W06D4.5 0.736535571649058 8 4
W06D4.6 0.659121608116954 11 6
W06E11.1 0.635211168667179 8 3
W06E11.2 1 4 0
W06E11.4 0.864197805078021 5 3
W06E11.5 0.552870127610799 7 2
W06F12.1 0.0145701050957276 22 11
W06F12.2 0.763032995336306 15 5
W06F12.3 0.251876242075957 4 2
W06G6.1 0.207964653409475 17 8
W06G6.11 0.187516401801871 2 1
W06G6.13 0.00517100865472842 10 3
W06G6.17 0.0161434170828533 3 2
W06G6.2 0.427055201230154 8 2
W06G6.20 0.125949634973178 1 1
W06G6.3 0.266764724988358 4 3
W06G6.6 0.712130237014336 14 4
W06G6.7 0.255368556162828 7 4
W06G6.8 0.410216816875195 5 2
W06G6.9 0.237201541977741 2 1
W06H12.1 0.833551007408728 8 5
W06H3.1 0.121688103505568 15 7
W06H3.2 0.779529531545332 11 6
W06H3.3 0.916838667396221 14 5
W06H8.1 0.861662356193112 17 7
W06H8.2 0.612285505641142 12 7
W06H8.4 0.181726470487873 5 4
W06H8.6 0.335829537362889 3 1
W06H8.7 0.145952718182461 7 5
W06H8.8 0.884008437047963 370 171
W07A12.4 0.182583533159189 9 4
W07A12.5 0.66589083464552 12 7
W07A12.6 0.648977235351521 9 4
W07A12.7 0.00402653667804542 11 3
W07A12.8 1 4 0
W07A8.1 0.932462182444199 8 3
W07A8.2 0.311158788132125 32 11
W07A8.3 0.479049441166149 23 10
W07A8.5 0.93177529298523 5 2
W07B3.2 0.55458432637189 14 7
W07B8.1 0.701146403404038 10 6
W07B8.3 0.564252900124226 13 4
W07B8.4 0.348157327232306 13 2
W07B8.5 0.603227315501031 14 5
W07E11.1 0.525111045346558 61 30
W07E11.2 0.000374778149193875 4 1
W07E11.3 1 4 0
W07E11.4 0.457579910333921 5 2
W07E6.1 0.236691650791399 11 3
W07E6.2 0.807285160365279 9 3
W07E6.3 0.958213523496796 8 4
W07E6.4 0.930479335641745 11 6
W07E6.5 0.919438589556884 6 2
W07G1.1 0.397789139978256 15 9
W07G1.2 0.340612445477928 13 5
W07G1.3 0.192444128580741 12 7
W07G1.5 0.494093581732202 18 11
W07G1.6 0.69054526366088 9 2
W07G1.7 0.367404376528297 4 2
W07G4.1 0.842417652496128 2 2
W07G4.2 0.119917030990781 9 1
W07G4.3 0.698619492134851 19 9
W07G4.4 0.208130761446351 7 5
W07G4.5 0.475628674762172 8 5
W07G4.6 0.290167031339774 8 2
W07G4.7 0.433011827226344 2 1
W07G4.8 1 1 0
W07G9.2 0.176086936603492 9 2
W08A12.1 0.70214166000389 18 8
W08A12.3 0.831761328449444 8 3
W08A12.4 0.256565236394738 3 1
W08D2.1 0.129974246605156 8 3
W08D2.3 0.787754112995008 9 4
W08D2.4 0.19234407171366 8 4
W08D2.5 0.749075012486448 24 10
W08D2.6 0.354231745616357 11 4
W08D2.7 0.628173346420846 18 6
W08D2.8 0.673597674010308 9 3
W08E12.1 0.159354586889208 9 3
W08E12.2 0.300439212569114 9 6
W08E12.3 1 2 0
W08E12.5 1 1 0
W08E12.6 0.427391907867736 5 2
W08E12.7 0.574089800206758 11 4
W08E12.8 1 4 0
W08E12.9 0.158010729380989 2 2
W08E3.1 0.868400876071544 3 1
W08E3.2 0.582295979771838 12 6
W08E3.3 0.18669659445538 10 4
W08E3.4 0.434826654401252 4 2
W08F4.1 1 1 0
W08F4.10 1 1 0
W08F4.11 1 4 0
W08F4.12 0.194425119241587 4 2
W08F4.13 0.578876028731196 6 3
W08F4.2 0.368547321079922 10 5
W08F4.3 0.679048914297019 5 4
W08F4.5 0.00519255866877277 7 3
W08F4.6 0.544445063000552 7 4
W08F4.7 0.930823621665448 8 4
W08F4.8 0.77760444349353 6 3
W08F4.9 0.636643258012775 4 1
W08G11.1 0.741202685245899 8 1
W08G11.3 0.822051573322973 12 6
W08G11.4 0.253916130220876 17 9
W08G11.5 0.00958139098083688 8 2
W09B12.1 0.0331954176111413 16 8
W09B6.1 0.058887630292199 37 16
W09B6.2 0.0114594407296821 10 4
W09B6.3 0.489500256659594 12 3
W09B6.4 0.896275977393491 5 4
W09B6.5 1 2 0
W09C2.1 0.00346758578887507 10 3
W09C2.10 0.948805477072129 3 1
W09C2.3 0.919177787246796 20 6
W09C2.7 0.828161725419134 4 1
W09C2.8 1 1 0
W09C2.9 1 1 0
W09C3.1 1 1 0
W09C3.2 0.435337521256919 5 2
W09C3.3 0.401263053349116 8 3
W09C3.4 0.0409102949585625 4 3
W09C3.6 0.559041587195694 5 2
W09C3.7 1 1 0
W09C3.8 0.752620520669946 4 1
W09C5.1 0.0206310738638438 8 7
W09C5.11 1 1 0
W09C5.12 0.949338557694004 2 2
W09C5.2 0.549833794183629 9 2
W09C5.4 0.377756761762806 3 1
W09C5.5 0.593508398281041 20 9
W09C5.6 1 1 0
W09C5.7 0.969418206459198 22 5
W09C5.8 1 4 0
W09D10.1 0.0550488611365612 12 5
W09D10.2 0.346971044282481 38 18
W09D10.3 0.124904917522975 4 3
W09D10.4 0.329528529018956 10 5
W09D10.5 0.315325081918225 5 1
W09D12.1 0.175932020560685 12 3
W09D12.2 0.496347006797312 11 5
W09D12.3 0.989109909914161 6 5
W09D6.1 0.658090715493536 18 7
W09D6.2 0.180172442511089 9 4
W09D6.3 0.624135610449547 9 4
W09D6.4 1 2 0
W09D6.5 0.305384782566429 5 2
W09D6.6 0.0209217308095935 17 12
W09G10.1 1 4 0
W09G10.3 0.0642500596949751 8 2
W09G10.4 0.24620336086909 48 23
W09G10.5 0.9410242935105 5 1
W09G10.6 0.708290537593314 19 7
W09G12.1 0.565341019953335 6 3
W09G12.10 1 3 0
W09G12.4 0.460216896970518 6 3
W09G12.6 0.664814973070283 3 1
W09G12.7 0.88859200903323 14 5
W09G12.8 0.454691543493026 6 1
W09G12.9 0.603118953700354 4 2
W09G3.1 0.64625282126629 9 3
W09G3.2 0.855205805696696 9 5
W09G3.3 0.153239056178793 6 4
W09G3.6 0.588039922779264 36 13
W09G3.7 0.995841612236493 4 2
W09G3.8 1 1 0
W09H1.1 0.0699972169205032 17 6
W09H1.3 0.883604608260162 5 3
W09H1.4 0.802695636769354 1 1
W09H1.5 0.165712615666014 8 3
W09H1.6 0.574290899451357 8 5
W10C4.1 0.81000020124301 12 9
W10C6.1 0.420067493562775 38 15
W10C6.2 1 2 0
W10C8.1 0.42030823102803 14 6
W10C8.2 0.370434307683064 16 10
W10C8.3 0.856913309460702 2 2
W10C8.4 1 4 0
W10C8.5 1 1 0
W10C8.6 0.519659826341722 4 2
W10D5.1 0.427175026244177 13 5
W10D5.2 0.121203524340958 7 2
W10D5.3 0.569163302681269 17 11
W10D9.1 0.0653170785799139 1 1
W10D9.2 0.799872582037351 3 2
W10D9.3 0.476944465588065 3 1
W10D9.4 0.69519586964674 10 4
W10D9.5 0.595723597665144 6 2
W10D9.6 0.757268391057593 3 2
W10G11.1 1 2 0
W10G11.10 0.702115006333101 8 4
W10G11.11 0.444735873526037 12 3
W10G11.12 0.239445429431813 6 2
W10G11.13 0.628743285387314 3 2
W10G11.14 1 2 0
W10G11.15 0.785619947759451 11 5
W10G11.16 0.689301694667473 9 5
W10G11.17 0.69810379450846 9 5
W10G11.19 0.679263022020388 15 5
W10G11.2 1 3 0
W10G11.20 0.815351044095088 4 1
W10G11.3 0.841038568201853 7 4
W10G11.4 0.55107347902626 4 2
W10G11.5 0.961815521555496 7 1
W10G11.6 0.928686628441102 11 4
W10G11.7 0.773642598618228 11 5
W10G11.9 0.519578673009239 10 2
W10G6.2 0.358113843192673 9 5
W10G6.3 0.856778743076148 11 6
W10G6.6 1 1 0
Y102A11A.1 0.785440575744217 13 7
Y102A11A.2 0.384635618331215 19 5
Y102A11A.3 0.636595981002318 29 13
Y102A11A.5 0.324457925532506 5 2
Y102A11A.6 0.382964130283141 7 4
Y102A11A.7 0.990122520006981 6 2
Y102A11A.8 0.558758037996903 12 5
Y102A11A.9 0.0500895704986384 8 4
Y102A5A.1 0.839880332090198 28 11
Y102A5B.1 0.962034312991409 5 1
Y102A5B.2 0.516743197506358 6 4
Y102A5B.3 0.756513422725248 9 4
Y102A5C.1 0.316624304750702 5 2
Y102A5C.13 0.31061361107644 1 1
Y102A5C.14 0.563435752979311 1 1
Y102A5C.15 0.146048022355999 6 2
Y102A5C.16 0.877302012956738 3 2
Y102A5C.17 0.894171952491816 5 1
Y102A5C.18 0.859172747384146 19 11
Y102A5C.19 0.94551423975909 9 5
Y102A5C.2 1 4 0
Y102A5C.21 0.273863498752346 13 5
Y102A5C.22 0.225317154865697 2 2
Y102A5C.23 0.383547057118573 8 7
Y102A5C.24 0.00283806106249558 3 1
Y102A5C.25 0.458105780104846 8 2
Y102A5C.27 1 2 0
Y102A5C.28 0.187452061510069 8 3
Y102A5C.29 0.650774720440726 7 4
Y102A5C.31 0.378455326543111 9 5
Y102A5C.32 0.00096632276795261 12 3
Y102A5C.33 0.98838014275177 6 2
Y102A5C.36 0.687780919388811 2 1
Y102A5C.4 0.13321902112153 15 6
Y102A5C.40 0.913572866029246 3 2
Y102E9.1 0.378203404162056 6 4
Y102E9.2 0.334424889757096 8 5
Y102E9.3 1 1 0
Y102E9.5 0.442703413053047 7 2
Y102E9.6 0.723011251401213 4 2
Y102F5A.1 0.712072536182472 6 3
Y104H12A.1 0.00636136793564945 10 5
Y104H12BR.1 0.0697053789343477 8 3
Y104H12D.1 0.443599719743647 4 1
Y104H12D.2 0.121052400200662 5 1
Y104H12D.3 0.632175134479786 11 5
Y104H12D.4 0.424378040479854 6 1
Y105C5A.1 0.158355055421975 19 8
Y105C5A.10 1 2 0
Y105C5A.11 0.728126614372509 9 4
Y105C5A.1167 0.911863122586616 1 1
Y105C5A.1268 1 2 0
Y105C5A.1269 0.77829533980886 3 1
Y105C5A.1270 1 3 0
Y105C5A.1273 1 1 0
Y105C5A.1274 0.912134939480073 2 1
Y105C5A.13 0.165807875921915 2 1
Y105C5A.15 0.755029061756386 14 7
Y105C5A.17 1 1 0
Y105C5A.22 0.333850728808058 4 2
Y105C5A.23 0.224604207742201 15 6
Y105C5A.24 0.496419693216515 20 9
Y105C5A.26 0.152422769412061 1 1
Y105C5A.4 0.706160582864714 1 1
Y105C5A.508 0.456404898739659 3 2
Y105C5A.771 1 1 0
Y105C5A.8 0.215732914445719 7 5
Y105C5A.9 1 2 0
Y105C5B.1 0.25728092698951 8 2
Y105C5B.10 0.182403361853314 14 7
Y105C5B.11 0.0389353934472727 17 7
Y105C5B.13 0.972912117724227 4 2
Y105C5B.14 0.380088164588832 14 6
Y105C5B.1413 0.71177003972031 3 1
Y105C5B.15 0.0423010228048404 8 6
Y105C5B.16 0.973169540219139 11 4
Y105C5B.17 0.447221485101738 4 3
Y105C5B.18 0.889798300653084 4 2
Y105C5B.19 0.827791633678169 13 4
Y105C5B.2 0.296354749071823 29 13
Y105C5B.20 0.410322231368598 4 2
Y105C5B.21 0.0814544416887397 49 17
Y105C5B.23 0.272142089485587 6 3
Y105C5B.25 0.764114367435881 13 5
Y105C5B.28 0.792135008684539 3 2
Y105C5B.29 1 1 0
Y105C5B.3 0.800613085749769 7 2
Y105C5B.4 0.00793857817984733 8 4
Y105C5B.5 0.453673131868041 3 2
Y105C5B.6 1 4 0
Y105C5B.8 0.997057905340447 10 3
Y105C5B.9 0.2201627759128 6 3
Y105E8A.1 0.716532170517386 7 5
Y105E8A.10 0.236799998314104 23 8
Y105E8A.11 0.851959080744546 5 3
Y105E8A.12 0.548635567956814 26 8
Y105E8A.13 0.893954845122261 2 1
Y105E8A.14 0.489512500103087 6 1
Y105E8A.16 0.969456344521839 4 3
Y105E8A.17 0.239576613773264 11 6
Y105E8A.19 0.221206472253254 21 14
Y105E8A.2 0.747279652423346 18 11
Y105E8A.20 0.156601330452349 12 5
Y105E8A.21 0.0836047786441705 24 10
Y105E8A.22 0.691501201514765 14 6
Y105E8A.23 0.175036422511554 29 8
Y105E8A.24 0.279720492848658 26 10
Y105E8A.25 0.785393960546696 13 5
Y105E8A.26 0.795794994462222 36 15
Y105E8A.27 0.555721093005196 7 3
Y105E8A.28 0.227995102246049 5 2
Y105E8A.29 0.261153290285154 10 6
Y105E8A.3 0.883019027563335 16 6
Y105E8A.32 0.168244281917066 5 3
Y105E8A.36 1 1 0
Y105E8A.4 0.714785533944004 8 1
Y105E8A.5 0.153377136954237 13 4
Y105E8A.6 0.944982996499263 16 5
Y105E8A.7 0.206569807477759 24 12
Y105E8A.8 0.351748137299213 9 6
Y105E8A.9 0.281532182650018 25 12
Y105E8B.1 0.0137792480838892 14 3
Y105E8B.11 0.574640048819887 3 3
Y105E8B.2 0.251409381187343 13 6
Y105E8B.3 0.416936207846023 11 5
Y105E8B.4 0.029765531739856 8 5
Y105E8B.5 0.99245156991568 6 4
Y105E8B.6 0.54242336897337 1 1
Y105E8B.7 0.952111403998515 6 2
Y105E8B.8 0.992063519753783 18 8
Y105E8B.9 0.252524809835927 14 8
Y106G6A.1 0.526653623146537 10 5
Y106G6A.2 0.805665004805678 7 3
Y106G6A.4 1 3 0
Y106G6A.5 1 4 0
Y106G6D.1 0.984436553788777 7 2
Y106G6D.2 0.867447335492418 5 4
Y106G6D.3 0.527540248538572 10 1
Y106G6D.4 0.273605516669895 13 7
Y106G6D.6 0.268689447397205 6 4
Y106G6D.7 0.143669797074183 23 14
Y106G6D.8 0.315325081918225 4 1
Y106G6E.1 0.542622774056868 7 2
Y106G6E.4 0.00729337049507461 2 2
Y106G6E.5 0.25709654425653 24 8
Y106G6E.6 0.557531471328843 7 5
Y106G6G.1 0.364180762542734 8 3
Y106G6G.2 0.202120289371847 14 4
Y106G6G.3 0.292517513237941 1 1
Y106G6G.4 0.246996896346263 9 7
Y106G6G.6 0.460630253975393 5 3
Y106G6H.1 0.763428249482205 6 3
Y106G6H.12 0.0398446065500679 15 9
Y106G6H.13 0.890199190367075 2 1
Y106G6H.14 0.546461201662607 7 4
Y106G6H.15 0.090027838424255 6 3
Y106G6H.16 0.859405132356815 5 4
Y106G6H.2 0.0064317605783466 11 4
Y106G6H.3 0.000977891984317241 2 1
Y106G6H.4 0.295860382832453 1 1
Y106G6H.5 0.708170389051875 22 11
Y106G6H.6 0.170212780241956 7 3
Y106G6H.7 0.7704043135972 20 9
Y106G6H.8 0.00283806106249558 2 1
Y108F1.3 0.962812694983973 10 7
Y108F1.4 0.905695021331834 7 5
Y108F1.5 0.186254186077219 6 2
Y108G3AL.1 0.602498276612993 16 7
Y108G3AL.2 1 5 0
Y108G3AL.3 0.188962073021963 21 7
Y108G3AL.7 0.833174999725762 56 24
Y10G11A.1 0.0202376253145568 9 3
Y10G11A.2 0.027768533958176 5 2
Y10G11A.3 1 2 0
Y10G11A.90 0.197374534485693 1 1
Y110A2AL.1 0.116559031665177 6 3
Y110A2AL.10 1 2 0
Y110A2AL.12 0.414576442605087 15 3
Y110A2AL.13 0.238561985479489 3 2
Y110A2AL.14 0.274883583198895 11 4
Y110A2AL.2 0.974704080130027 18 10
Y110A2AL.3 1 1 0
Y110A2AL.4 0.484959911227689 3 1
Y110A2AL.5 0.900133762525347 9 4
Y110A2AL.6 0.155298599999567 7 5
Y110A2AL.7 0.457805899663008 3 2
Y110A2AL.8 0.3536913731592 26 11
Y110A2AL.9 1 3 0
Y110A2AM.1 0.881769991957605 15 6
Y110A2AM.3 1 2 0
Y110A2AM.4 1 1 0
Y110A2AR.1 0.675949525333706 9 4
Y110A2AR.2 0.150409661293082 3 2
Y110A2AR.3 0.94838628484089 3 3
Y110A7A.1 0.71376373838687 36 16
Y110A7A.10 0.152597718128532 14 5
Y110A7A.11 0.292862266535792 8 2
Y110A7A.12 0.824140999071562 4 1
Y110A7A.13 0.707711419045162 10 6
Y110A7A.14 0.0522026074077879 3 2
Y110A7A.15 0.0385659023676911 9 4
Y110A7A.16 0.616519857733011 25 13
Y110A7A.17 0.587911618041469 17 6
Y110A7A.18 0.328795775705553 25 12
Y110A7A.19 0.406290566384703 6 4
Y110A7A.2 0.00589327941005235 8 5
Y110A7A.20 0.215722137209653 6 3
Y110A7A.21 1 5 0
Y110A7A.3 0.0471287113325132 10 3
Y110A7A.4 0.0777411907155037 4 2
Y110A7A.5 0.0902397496536664 18 7
Y110A7A.6 0.843384642641736 6 5
Y110A7A.7 0.236272514154267 7 4
Y110A7A.8 0.954417883774071 11 7
Y110A7A.9 0.233797510799953 25 10
Y111B2A.1 0.870919241495019 11 5
Y111B2A.10 0.318171153783291 9 7
Y111B2A.11 0.041541778007551 17 4
Y111B2A.12 0.294716620936669 14 9
Y111B2A.13 1 2 0
Y111B2A.14 0.346778531390312 37 15
Y111B2A.15 0.282547446420727 18 5
Y111B2A.16 0.710032135765111 8 2
Y111B2A.17 0.367505356026714 21 6
Y111B2A.18 0.754749660991713 13 4
Y111B2A.19 0.0258332528244097 8 3
Y111B2A.2 0.427869839230917 2 1
Y111B2A.20 0.276760589335286 6 6
Y111B2A.21 0.693109626998049 7 3
Y111B2A.22 0.484786423109515 65 24
Y111B2A.24 0.44833217097132 18 4
Y111B2A.27 0.13661586092023 5 2
Y111B2A.3 0.109833423094503 22 11
Y111B2A.4 0.871870226335151 32 13
Y111B2A.8 0.664490936713076 13 3
Y111B2A.9 0.307979544272826 16 6
Y113G7A.1 0.884489575321298 13 8
Y113G7A.10 0.705651079022208 7 5
Y113G7A.11 0.330548006613932 19 7
Y113G7A.12 0.766282293157818 5 1
Y113G7A.13 0.169238564105585 15 10
Y113G7A.14 0.375228755023337 8 3
Y113G7A.15 0.977264883006697 4 2
Y113G7A.16 0.119917030990781 2 1
Y113G7A.22 1 2 0
Y113G7A.3 0.894006965002402 24 9
Y113G7A.4 0.192361413903025 33 19
Y113G7A.5 0.476044283264174 15 8
Y113G7A.6 0.503998578390666 16 10
Y113G7A.8 0.310547812543596 18 11
Y113G7A.9 0.894029410451095 6 3
Y113G7B.1 0.0311308470468663 6 2
Y113G7B.11 0.56428434302806 2 1
Y113G7B.12 0.504833960947172 15 7
Y113G7B.14 0.359814451122411 20 5
Y113G7B.15 0.644491769421144 12 4
Y113G7B.16 0.0319837149121858 17 7
Y113G7B.17 0.535677361837007 11 3
Y113G7B.18 0.349714066912314 23 11
Y113G7B.2 0.461929537411307 8 6
Y113G7B.23 0.974714684644897 23 13
Y113G7B.24 0.591815262834024 10 4
Y113G7B.27 0.175018547151924 2 2
Y113G7B.3 0.906242676887748 6 4
Y113G7B.4 0.598531572916212 1 1
Y113G7B.5 0.119917030990781 4 1
Y113G7B.6 0.681059563642892 8 7
Y113G7B.7 1 3 0
Y113G7B.8 0.188678272448082 11 4
Y113G7B.9 0.61549432925522 10 7
Y113G7C.1 0.226339997067613 53 28
Y116A8A.150 0.86362845825115 2 2
Y116A8A.2 1 3 0
Y116A8A.3 0.445061899748578 2 1
Y116A8A.4 0.301352693370145 7 3
Y116A8A.6 0.362255277447475 5 2
Y116A8A.7 1 3 0
Y116A8A.8 0.00165688259922225 11 5
Y116A8A.9 0.183900738290647 8 4
Y116A8A.91 0.443599719743647 1 1
Y116A8B.1 0.948797743875355 3 3
Y116A8B.4 0.457889177158959 3 2
Y116A8B.5 0.565879570076556 5 5
Y116A8C.1 0.397634485431726 7 2
Y116A8C.10 0.803956882831692 8 5
Y116A8C.11 0.49515769739737 7 4
Y116A8C.12 1 2 0
Y116A8C.13 0.655117487380493 23 8
Y116A8C.14 0.381156148876032 22 8
Y116A8C.16 0.0960038042566893 30 12
Y116A8C.17 0.695813798755731 7 4
Y116A8C.18 0.311053278450413 7 2
Y116A8C.19 0.820018108364554 2 1
Y116A8C.20 1 4 0
Y116A8C.21 1 3 0
Y116A8C.22 0.00109192515848566 6 3
Y116A8C.23 0.324791358055104 7 4
Y116A8C.24 0.842663203814328 7 2
Y116A8C.25 0.409065269564235 3 1
Y116A8C.26 0.818786360314512 20 9
Y116A8C.27 0.889320723719427 7 5
Y116A8C.28 0.532165096150694 11 4
Y116A8C.29 1 2 0
Y116A8C.3 0.209095664478605 3 3
Y116A8C.30 0.664806387934491 2 1
Y116A8C.32 0.123544022917422 25 12
Y116A8C.33 0.994252709324836 10 5
Y116A8C.34 0.0332422560003242 13 3
Y116A8C.35 0.790847913819295 6 1
Y116A8C.36 0.618475191465509 22 7
Y116A8C.37 0.150913578490557 4 3
Y116A8C.38 0.830438265738727 4 2
Y116A8C.4 0.707828888917157 13 5
Y116A8C.40 0.103428670336758 10 3
Y116A8C.42 0.791848385747283 6 3
Y116A8C.43 0.81854473662115 5 1
Y116A8C.44 1 1 0
Y116A8C.463 0.823163226130287 2 1
Y116A8C.49 0.91625722920724 4 2
Y116A8C.5 0.447472675848474 15 3
Y116A8C.78 0.454691543493026 1 1
Y116A8C.8 0.549643064413718 2 2
Y116A8C.9 0.695678856095342 8 4
Y116F11A.1 0.1018265224188 5 3
Y116F11A.3 0.776579596604994 3 1
Y116F11A.6 0.68482531138703 7 6
Y116F11B.1 0.911863122586616 4 1
Y116F11B.11 0.911690609393596 11 4
Y116F11B.12 0.665448314518683 18 10
Y116F11B.13 1 7 0
Y116F11B.14 0.0338330430336969 9 4
Y116F11B.17 1 1 0
Y116F11B.2 0.952743392678934 18 4
Y116F11B.3 0.00257199852742818 31 15
Y116F11B.5 0.994962430636396 9 5
Y116F11B.6 0.222655157803267 11 5
Y116F11B.7 0.242156130909 14 5
Y116F11B.8 0.418293775907659 17 10
Y116F11B.9 0.644311039333598 10 5
Y119C1A.1 0.527234569976539 5 3
Y119C1B.1 0.0579981397641798 9 4
Y119C1B.10 0.567498816104844 3 1
Y119C1B.11 1 1 0
Y119C1B.12 0.348273227102406 5 3
Y119C1B.3 0.486450061240386 15 6
Y119C1B.4 0.722512966728559 6 4
Y119C1B.5 0.0962200085956579 18 6
Y119C1B.6 0.71739513983158 3 1
Y119C1B.8 0.968898089423421 20 12
Y119C1B.9 0.870197876528867 8 2
Y119D3A.1 0.0301982143919773 7 3
Y119D3A.2 0.83292105226441 5 1
Y119D3A.3 0.557868932652979 11 5
Y119D3A.4 0.655850421385318 8 6
Y119D3B.11 0.815476545815185 11 5
Y119D3B.12 0.508291408045134 9 6
Y119D3B.13 0.651584853087721 8 2
Y119D3B.14 0.985608361863951 16 5
Y119D3B.15 0.896528080795613 3 2
Y119D3B.16 0.944853565684493 8 4
Y119D3B.17 0.261987534227284 9 3
Y119D3B.21 1 1 0
Y119D3B.22 0.0752844977762093 6 4
Y119D3B.7 0.286197557381622 8 3
Y119D3B.8 1 1 0
Y119D3B.9 0.387965521426277 3 1
Y11D7A.10 1 1 0
Y11D7A.11 0.154554584752315 11 6
Y11D7A.12 0.871759632543025 7 2
Y11D7A.13 0.56768484353365 9 1
Y11D7A.14 0.494981198044004 23 8
Y11D7A.19 0.500772131246918 4 2
Y11D7A.3 0.444472757925529 10 3
Y11D7A.4 0.309729343878196 4 1
Y11D7A.5 0.441315904326029 6 3
Y11D7A.8 0.851030596291855 8 3
Y11D7A.9 0.810795015103063 4 2
Y12A6A.1 0.132638976822379 5 3
Y12A6A.2 0.842768882558874 1 1
Y13C8A.1 1 1 0
Y13C8A.2 0.823163226130287 3 1
Y13C8A.4 1 1 0
Y14H12A.2 0.60923648980603 2 1
Y14H12B.1 0.793700787274579 4 4
Y14H12B.2 0.631241801226018 11 2
Y15E3A.1 0.234391755439068 18 7
Y15E3A.2 0.277121372652396 6 1
Y15E3A.3 0.708470449957343 9 2
Y15E3A.4 0.478185315647043 11 3
Y15E3A.5 1 1 0
Y16B4A.1 0.84699711609012 8 3
Y16B4A.2 0.130576844799437 59 26
Y16E11A.1 1 4 0
Y17D7A.1 0.00523729716279209 11 5
Y17D7A.3 0.117997691350302 6 2
Y17D7A.4 0.282669793267225 11 3
Y17D7B.1 0.912096314527788 8 4
Y17D7B.10 0.387965521426277 2 1
Y17D7B.2 0.369954729688026 9 4
Y17D7B.3 0.777332103446039 8 1
Y17D7B.4 0.00930578948678709 2 1
Y17D7B.5 0.717293619068742 6 3
Y17D7B.6 0.696383916335442 14 5
Y17D7B.8 0.823397395445641 10 5
Y17G7A.1 0.56567892296917 14 5
Y17G7B.1 0.0218833032602896 2 2
Y17G7B.10 0.74572338153861 13 6
Y17G7B.11 0.730746484919494 7 3
Y17G7B.12 0.0220239458310334 5 3
Y17G7B.13 0.0243492896406191 16 4
Y17G7B.14 0.146904481598535 6 3
Y17G7B.15 0.278868963047094 33 17
Y17G7B.17 0.30637649020572 9 6
Y17G7B.18 0.255667237823004 5 2
Y17G7B.19 0.785685715774539 20 10
Y17G7B.2 0.352686828617361 12 5
Y17G7B.20 0.0827998636044962 17 4
Y17G7B.21 0.945447296119949 5 3
Y17G7B.22 0.313012959782513 2 1
Y17G7B.23 0.316565160148017 8 3
Y17G7B.3 0.09303768015508 10 6
Y17G7B.4 0.335155256150631 5 2
Y17G7B.5 0.66523947646715 20 10
Y17G7B.6 0.226475739338159 11 3
Y17G7B.7 0.124829899139259 3 2
Y17G7B.8 0.186538920864942 10 5
Y17G7B.9 0.365089771555919 12 4
Y17G9A.1 0.671854782429649 5 2
Y17G9A.2 0.792068787657515 6 3
Y17G9A.3 0.423490850580843 1 1
Y17G9A.4 0.0891141100982535 12 8
Y17G9A.5 0.691727458979623 9 3
Y17G9A.6 1 2 0
Y17G9A.7 1 4 0
Y17G9B.1 0.653933403328811 14 6
Y17G9B.11 0.0781666084200105 2 1
Y17G9B.3 0.71842172254427 9 3
Y17G9B.4 0.639188476981908 5 4
Y17G9B.5 0.908069356873099 10 6
Y17G9B.7 0.869535261687856 4 2
Y17G9B.8 1 5 0
Y17G9B.9 0.669521038527097 10 2
Y18D10A.1 0.246949826497913 36 13
Y18D10A.10 0.858570707956475 5 2
Y18D10A.11 0.327482804374009 7 2
Y18D10A.12 0.0156182050521869 8 2
Y18D10A.13 0.249553338797687 57 22
Y18D10A.16 0.399846472337877 2 2
Y18D10A.17 0.398409230837259 11 5
Y18D10A.19 0.197374534485693 1 1
Y18D10A.2 0.735270509704049 6 4
Y18D10A.20 0.71739513983158 2 1
Y18D10A.21 0.0779304185631899 5 2
Y18D10A.22 0.221029838331834 8 6
Y18D10A.23 0.870330970368905 7 3
Y18D10A.24 0.287933868254942 4 1
Y18D10A.25 0.380402111991741 5 3
Y18D10A.26 0.251114992319887 5 3
Y18D10A.3 0.878976556200014 11 5
Y18D10A.4 0.760989915464214 3 2
Y18D10A.5 0.443599719743647 5 1
Y18D10A.6 0.118865323834955 24 10
Y18D10A.7 0.000713391787634965 17 8
Y18D10A.8 0.27979838937595 11 7
Y18D10A.9 0.739577469179476 10 6
Y18H1A.1 0.883133740904936 9 4
Y18H1A.10 0.116398419675847 7 5
Y18H1A.11 0.0853619006829207 11 4
Y18H1A.12 0.996176669341384 12 5
Y18H1A.13 0.182932214376043 10 1
Y18H1A.14 0.291961665611479 15 8
Y18H1A.15 0.238143981536277 14 4
Y18H1A.2 0.421045101973035 7 3
Y18H1A.3 0.696598567438016 29 12
Y18H1A.4 0.197374534485693 4 1
Y18H1A.6 0.676833316139708 18 8
Y18H1A.7 0.62974586773936 5 4
Y18H1A.8 0.408016368611521 2 1
Y18H1A.9 0.521047567282611 11 4
Y19D10B.1 0.605699223665327 5 3
Y19D10B.2 0.785580962256683 16 7
Y19D10B.3 0.406880084406982 3 2
Y19D10B.4 0.966371357071413 14 6
Y19D10B.5 0.902095435365467 14 8
Y19D10B.6 0.115138740976868 10 2
Y19D2B.2 0.367603546807265 6 2
Y1A5A.1 0.660787818137207 5 2
Y1A5A.2 0.169373575574426 1 1
Y1H11.1 0.0118639088054102 6 1
Y1H11.2 0.199204754286433 4 2
Y20C6A.1 0.223891845217198 29 14
Y20C6A.2 0.757394136289586 4 1
Y20C6A.4 1 3 0
Y20F4.2 0.619134003302215 14 7
Y20F4.3 0.445940514492665 28 8
Y20F4.4 0.196464196677629 24 9
Y20F4.5 0.0131017641788572 2 1
Y20F4.8 0.619329580376044 7 3
Y22D7AL.1 0.640360901621995 2 1
Y22D7AL.11 0.363831273607646 10 5
Y22D7AL.12 0.760053698818756 1 1
Y22D7AL.13 1 1 0
Y22D7AL.14 0.398181659142296 6 1
Y22D7AL.15 0.53808702307488 6 1
Y22D7AL.16 0.559567542348358 10 7
Y22D7AL.2 0.746097312357354 2 1
Y22D7AL.3 1 1 0
Y22D7AL.4 0.00970506010987471 14 6
Y22D7AL.5 0.212490162519417 12 6
Y22D7AL.6 0.351837268749173 7 1
Y22D7AL.7 0.609938303119318 10 6
Y22D7AL.8 0.899295121648432 5 3
Y22D7AL.9 0.0328188845431839 20 4
Y22D7AR.10 0.503939781351829 3 3
Y22D7AR.11 0.233256240156969 6 2
Y22D7AR.12 0.113852299602112 28 11
Y22D7AR.13 0.492881433094767 16 4
Y22D7AR.14 0.830978152895241 7 4
Y22D7AR.2 0.043978948576875 32 13
Y22D7AR.3 0.220949175544067 2 2
Y22D7AR.5 0.778391171105596 9 3
Y22D7AR.6 0.973353919630412 6 3
Y22D7AR.7 0.729623051958216 15 5
Y22D7AR.8 0.82630191337015 7 2
Y22D7AR.9 0.970291387157241 5 2
Y22F5A.1 0.483404304768365 4 3
Y22F5A.11 0.220688139189419 1 1
Y22F5A.2 0.61002098564299 5 2
Y22F5A.3 0.452366705532879 11 7
Y22F5A.4 0.381384349662434 7 2
Y22F5A.5 0.593722019576294 6 3
Y22F5A.6 0.330362246810636 6 3
Y23B4A.1 0.56428434302806 4 1
Y23B4A.2 1 1 0
Y23H5A.2 1 3 0
Y23H5A.3 0.980933633276096 8 4
Y23H5A.4 0.533934593164761 8 4
Y23H5A.5 0.0322653890463581 35 18
Y23H5A.7 0.271885862448616 13 4
Y23H5A.8 0.695826920816997 6 5
Y23H5B.1 0.742491700963689 4 3
Y23H5B.12 0.690856394379563 7 5
Y23H5B.2 0.930771426041139 2 2
Y23H5B.3 0.011123308133278 10 5
Y23H5B.4 0.582658547650644 8 5
Y23H5B.5 0.951092054803213 17 6
Y23H5B.6 0.322721439425659 23 12
Y23H5B.7 0.298363695004512 6 3
Y23H5B.8 0.11968875766968 4 2
Y23H5B.9 1 1 0
Y24D9A.1 0.542183453263449 17 7
Y24D9A.2 0.732788949961523 16 9
Y24D9A.4 0.86133934361728 8 2
Y24D9A.5 0.661880479320905 4 1
Y24D9A.7 1 2 0
Y24D9A.8 0.372249813845761 5 1
Y24D9B.1 0.818359605289055 11 2
Y24F12A.1 0.414434531901863 10 4
Y24F12A.2 0.540621678893576 7 2
Y25C1A.1 0.593095582718032 20 9
Y25C1A.10 0.885440981548296 9 4
Y25C1A.11 0.0708168727493841 4 1
Y25C1A.12 0.693445252841219 5 2
Y25C1A.13 0.675333313267773 8 2
Y25C1A.14 0.294084506397118 4 2
Y25C1A.2 0.260918784093736 2 1
Y25C1A.3 0.116038175895698 5 2
Y25C1A.4 0.782493162153125 16 4
Y25C1A.5 0.53540860413212 17 11
Y25C1A.6 0.262248340717679 7 4
Y25C1A.7 0.212399412418141 7 3
Y25C1A.8 0.666865222615521 10 6
Y25C1A.9 0.508725289044064 10 2
Y26D4A.10 0.213801287974915 8 2
Y26D4A.12 1 3 0
Y26D4A.13 0.668103875568765 12 6
Y26D4A.14 0.504336475036215 13 4
Y26D4A.17 1 1 0
Y26D4A.2 0.572732527079233 15 6
Y26D4A.21 0.322885668965743 5 1
Y26D4A.3 1 4 0
Y26D4A.4 0.676488523615173 10 5
Y26D4A.6 0.174071387708686 5 2
Y26D4A.8 0.98499285578694 11 6
Y26D4A.9 0.844489997399999 11 5
Y26E6A.1 0.491845329325852 11 5
Y26E6A.2 0.813115465481968 7 2
Y26E6A.3 0.664814973070283 8 1
Y26G10.1 0.669783166157058 7 2
Y26G10.2 0.49562621313472 6 3
Y26G10.4 0.612640517948346 8 2
Y26G10.6 0.525080129848721 3 1
Y26G10.7 0.0718618509103242 3 1
Y27F2A.10 0.342025009529636 8 4
Y27F2A.11 1 3 0
Y27F2A.2 0.63747514916856 3 2
Y27F2A.3 0.756978458354699 4 3
Y27F2A.4 1 6 0
Y27F2A.5 0.805703187363873 6 2
Y27F2A.6 0.794422341163379 13 8
Y27F2A.7 0.838786768852134 7 5
Y27F2A.8 0.635678106271031 1 1
Y2C2A.1 0.964207208723583 53 21
Y2H9A.1 0.574283684276019 23 4
Y2H9A.2 0.0113808533437877 6 3
Y2H9A.3 0.761967794885648 3 1
Y2H9A.4 0.480938180914404 15 2
Y2H9A.6 1 3 0
Y32B12A.1 0.222400059451889 3 2
Y32B12A.3 1 5 0
Y32B12A.4 1 1 0
Y32B12A.5 0.907123410182927 3 2
Y32B12B.1 0.420046146888673 2 2
Y32B12B.2 0.878935193172775 25 12
Y32B12B.3 1 10 0
Y32B12B.4 0.0529878086021595 35 11
Y32B12B.5 0.126506067272485 8 3
Y32B12B.6 0.524062987425551 12 5
Y32B12B.7 0.54242336897337 5 1
Y32B12C.1 0.275384561666071 9 5
Y32B12C.2 0.46314185057 5 3
Y32B12C.3 0.228201546318904 13 4
Y32F6A.1 0.954295608061111 6 4
Y32F6A.2 0.78984414798916 15 7
Y32F6A.3 0.264005890805127 13 6
Y32F6A.4 0.800407642894905 14 4
Y32F6A.5 0.646924657825679 17 10
Y32F6B.1 0.751062369952219 17 7
Y32F6B.2 0.883318185525678 19 7
Y32F6B.3 0.304954914330668 6 2
Y32G9A.1 0.592724259590769 4 1
Y32G9A.10 0.120144420396817 4 3
Y32G9A.11 0.317973827335786 4 2
Y32G9A.12 1 1 0
Y32G9A.13 1 1 0
Y32G9A.2 0.186768281989822 3 1
Y32G9A.3 0.493641473684587 3 1
Y32G9A.4 0.590201671489408 7 2
Y32G9A.5 0.684385605932059 13 7
Y32G9A.6 0.30571635463867 23 9
Y32G9A.8 0.302434918961506 6 3
Y32G9B.1 0.266921561198083 12 3
Y32H12A.1 0.26543903634652 8 3
Y32H12A.2 0.482354043270896 10 4
Y32H12A.3 0.628150214972434 5 2
Y32H12A.4 0.0894554224738779 5 3
Y32H12A.5 0.681734478966877 10 5
Y32H12A.6 0.320534899811173 9 4
Y32H12A.7 0.443510203849912 12 5
Y32H12A.8 0.80641234568111 96 45
Y34B4A.10 0.0565045201738515 25 12
Y34B4A.11 0.567498816104844 2 1
Y34B4A.2 0.835233259335518 7 3
Y34B4A.3 0.708868821949423 9 2
Y34B4A.4 0.437850582250782 29 12
Y34B4A.5 0.972026061742972 7 2
Y34B4A.6 0.962893387316087 6 5
Y34B4A.7 0.25479239120497 11 4
Y34B4A.8 0.701132102182209 14 6
Y34B4A.9 0.00227729726127137 6 1
Y34D9A.1 0.132758810949349 13 8
Y34D9A.10 0.519300260843701 12 5
Y34D9A.11 0.910855000125396 3 1
Y34D9A.2 0.0399625586846503 6 2
Y34D9A.3 0.280500946067272 19 6
Y34D9A.4 0.934507592384132 11 3
Y34D9A.6 0.56504239432856 5 2
Y34D9A.7 0.176797341908017 11 3
Y34D9A.8 0.628929274518814 7 2
Y34D9B.1 0.0195458214504843 20 7
Y34F4.1 0.353008577172756 3 2
Y34F4.2 0.358646301089463 6 3
Y34F4.3 0.157977216731883 5 1
Y34F4.4 0.197374534485693 2 1
Y34F4.5 0.0780127800761325 4 2
Y34F4.6 0.876865646787324 2 2
Y35H6.3 0.163707557928798 3 1
Y36E3A.1 0.649284792308253 5 2
Y36E3A.2 1 1 0
Y37A1A.2 0.0178475171145777 15 8
Y37A1A.3 0.511850228417395 12 6
Y37A1A.4 0.567848095740373 6 3
Y37A1B.1 0.838124305757326 31 15
Y37A1B.10 0.140764926870188 8 6
Y37A1B.11 0.0454233467384028 23 4
Y37A1B.12 0.103469771104634 6 2
Y37A1B.13 0.28135596127329 8 3
Y37A1B.15 0.122658043449865 7 4
Y37A1B.17 0.148343566006927 25 8
Y37A1B.2 0.275727434621415 14 5
Y37A1B.5 0.0840125784305781 14 5
Y37A1B.7 0.600468922980672 3 1
Y37A1B.8 0.574791487508031 12 5
Y37A1B.9 0.795827305121847 8 6
Y37A1C.1 0.608166656366037 26 12
Y37B11A.1 0.49159662235108 18 9
Y37B11A.2 0.841330162756089 18 7
Y37B11A.3 0.533602356588327 9 3
Y37D8A.1 0.570632905936861 3 2
Y37D8A.10 0.80463934732044 2 1
Y37D8A.11 0.75097643351194 15 5
Y37D8A.12 0.236591433999671 7 4
Y37D8A.13 0.51031095624658 38 18
Y37D8A.14 0.218818969254565 6 5
Y37D8A.15 0.9410242935105 3 1
Y37D8A.17 0.400016357481856 12 4
Y37D8A.18 0.446129248506557 6 2
Y37D8A.19 1 1 0
Y37D8A.2 0.564102112868553 13 4
Y37D8A.21 0.927139225724095 5 2
Y37D8A.22 0.878432770471129 15 6
Y37D8A.23 0.0782130498673483 11 1
Y37D8A.25 0.00696553143559953 4 2
Y37D8A.26 0.951699850454771 1 1
Y37D8A.3 0.198665664324525 6 4
Y37D8A.4 0.824459731970183 5 2
Y37D8A.5 0.00928813808760343 5 2
Y37D8A.6 0.961815521555496 6 1
Y37D8A.9 0.164669037989493 9 4
Y37E11AL.1 0.32468929101186 10 3
Y37E11AL.12 1 2 0
Y37E11AL.2 1 5 0
Y37E11AL.3 0.386133361763854 11 6
Y37E11AL.4 0.650764473055487 4 1
Y37E11AL.5 0.373131568090196 16 6
Y37E11AL.6 0.405771761387225 12 6
Y37E11AL.7 0.393323795692199 14 3
Y37E11AL.8 0.646650262648317 21 14
Y37E11AL.9 0.221524057685193 4 1
Y37E11AM.1 0.637986342899092 26 10
Y37E11AM.2 0.859561619349478 5 2
Y37E11AM.3 0.744192533681799 5 2
Y37E11AR.1 0.623734040619745 14 6
Y37E11AR.2 0.1499753089769 7 4
Y37E11AR.3 0.996470809154813 8 4
Y37E11AR.4 0.894487373847608 7 2
Y37E11AR.5 0.535053690335499 7 5
Y37E11AR.6 0.519029084794443 15 3
Y37E11AR.7 0.805531155509559 11 4
Y37E11B.1 0.0843770860650986 9 2
Y37E11B.10 0.550891748158156 6 4
Y37E11B.2 0.391645424966757 1 1
Y37E11B.3 0.270573948520423 5 2
Y37E11B.4 0.246398038106372 22 7
Y37E11B.5 0.0041399882841503 15 10
Y37E11B.6 0.133329069378655 3 1
Y37E11B.7 0.991871768618579 3 1
Y37E11B.9 0.521727428678909 7 4
Y37E11C.1 0.392498411175828 31 11
Y37E3.1 0.670677272978887 5 2
Y37E3.10 0.444151474433374 5 2
Y37E3.11 0.869389670710065 5 1
Y37E3.13 0.0806940029755853 17 6
Y37E3.15 0.442204314881415 29 14
Y37E3.16 0.0317467627655699 8 5
Y37E3.17 0.159454259205388 28 14
Y37E3.19 0.149478645292182 6 2
Y37E3.4 0.210795971465454 3 1
Y37E3.5 0.143112173846875 11 3
Y37E3.7 0.303599121537632 6 1
Y37E3.8 0.963423418404214 3 2
Y37E3.9 0.622939090318096 7 2
Y37F4.1 0.864338129923473 7 2
Y37F4.4 0.893954845122261 1 1
Y37F4.5 0.524914371668512 18 4
Y37F4.6 0.321175692198084 8 6
Y37F4.7 0.274952065312916 5 3
Y37F4.8 0.607639695731366 4 3
Y37H2A.1 0.490252725445025 21 11
Y37H2A.11 0.963818056031151 5 1
Y37H2A.12 0.562207351692807 8 3
Y37H2A.13 1 3 0
Y37H2A.14 0.733830170360301 5 2
Y37H2A.18 0.495150153671161 9 4
Y37H2A.4 0.265539094607698 3 2
Y37H2A.5 0.294336250880981 9 4
Y37H2A.6 0.922121995276913 12 4
Y37H2A.7 0.124497282564636 4 1
Y37H2C.1 0.459138750979987 15 5
Y37H2C.2 0.563289998106868 2 2
Y37H2C.3 0.404093155709592 10 4
Y37H2C.4 0.25492976334774 4 3
Y37H9A.1 0.277466809166715 8 5
Y37H9A.2 0.415746552737397 16 3
Y37H9A.3 0.650521813994117 14 4
Y37H9A.5 1 1 0
Y37H9A.6 0.699518919454793 2 2
Y38A10A.1 0.466532571463165 4 3
Y38A10A.2 0.701701721959001 13 1
Y38A10A.3 0.249609392956974 9 5
Y38A10A.4 0.492722157612324 9 4
Y38A10A.5 0.0552751289160106 11 9
Y38A10A.6 0.00328606293809941 14 4
Y38A10A.7 0.333378581805822 4 2
Y38A8.1 0.650485381319296 2 1
Y38A8.3 0.070117533551432 17 9
Y38C1AA.1 0.458038525964959 13 6
Y38C1AA.11 0.251855877291201 4 1
Y38C1AA.12 0.497191867310794 6 2
Y38C1AA.13 0.169162746563597 2 1
Y38C1AA.14 1 2 0
Y38C1AA.2 0.000344209388084549 12 5
Y38C1AA.3 0.169076330163261 13 5
Y38C1AA.4 0.0743678215181917 16 7
Y38C1AA.5 0.35376277722378 22 11
Y38C1AA.6 0.115427020742466 8 4
Y38C1AA.7 1 3 0
Y38C1AA.9 1 1 0
Y38C1AB.4 1 1 0
Y38C1AB.8 0.185311903184596 8 8
Y38C1BA.1 0.0961689423024079 7 3
Y38C1BA.2 0.867095045613312 9 3
Y38C1BA.3 0.749880745608222 10 6
Y38C1BA.4 0.918293278948201 3 3
Y38C9A.1 0.156370011096768 41 20
Y38C9A.2 0.679736196105553 21 8
Y38C9B.1 0.976305671933335 18 5
Y38C9B.2 0.704698356495118 9 5
Y38C9B.3 0.91584915374166 2 1
Y38E10A.1 0.0327187592809093 3 1
Y38E10A.10 0.108440037994839 7 3
Y38E10A.11 0.98851595002499 3 2
Y38E10A.14 0.963818056031151 2 1
Y38E10A.15 1 1 0
Y38E10A.16 1 3 0
Y38E10A.17 0.0542277651220416 22 7
Y38E10A.18 0.71334792126518 9 3
Y38E10A.19 0.0939513705731727 7 2
Y38E10A.2 1 7 0
Y38E10A.20 0.409801436443587 6 4
Y38E10A.21 0.0307985619637218 7 1
Y38E10A.22 0.871376130340636 10 5
Y38E10A.24 0.944023555536727 1 1
Y38E10A.28 0.581616683149925 7 4
Y38E10A.29 0.224618449767272 4 3
Y38E10A.3 0.222727184253072 7 3
Y38E10A.4 0.471207919906941 17 6
Y38E10A.5 0.95881217381476 7 1
Y38E10A.6 0.961584222220666 39 22
Y38E10A.8 0.844237437438531 8 2
Y38E10A.9 0.251855877291201 1 1
Y38F1A.1 0.46512252813578 10 7
Y38F1A.10 0.0990262155551166 18 10
Y38F1A.2 0.777329660082166 9 2
Y38F1A.3 0.732423751814172 20 7
Y38F1A.4 0.96303556385814 4 1
Y38F1A.5 0.882156803253338 12 3
Y38F1A.6 0.00302333886788175 12 7
Y38F1A.7 0.391615905048736 5 3
Y38F1A.8 0.915176876927044 4 3
Y38F1A.9 1 3 0
Y38F2AL.1 0.745480129661084 12 3
Y38F2AL.2 1 3 0
Y38F2AL.3 0.930131261945928 7 3
Y38F2AL.4 0.76887289516491 4 2
Y38F2AL.5 0.553558626029554 4 2
Y38F2AR.1 0.814004059933631 13 3
Y38F2AR.10 0.421705862753089 5 2
Y38F2AR.12 0.315506718489696 38 18
Y38F2AR.13 0.64436824883584 6 4
Y38F2AR.2 1 3 0
Y38F2AR.3 0.895260246648855 9 7
Y38F2AR.5 0.248851605417024 20 8
Y38F2AR.6 0.140261031553244 7 4
Y38F2AR.7 0.101730809284883 23 6
Y38F2AR.9 1 1 0
Y38H6A.1 1 3 0
Y38H6A.3 0.25201922590747 13 5
Y38H6A.5 0.885114878211575 5 3
Y38H6C.1 0.182392756419409 3 2
Y38H6C.10 0.465384422100344 9 5
Y38H6C.11 0.805513271145903 9 3
Y38H6C.12 0.935763599339003 8 3
Y38H6C.13 0.443599719743647 2 1
Y38H6C.14 0.140545337337176 33 15
Y38H6C.15 0.915122326101493 7 3
Y38H6C.16 0.377342894230666 5 2
Y38H6C.17 0.238523119116325 7 5
Y38H6C.18 0.741164793630299 7 2
Y38H6C.19 0.727829204046043 8 5
Y38H6C.2 0.294827613027177 4 1
Y38H6C.20 0.0341308583115587 26 9
Y38H6C.21 0.972013853539934 5 3
Y38H6C.22 1 2 0
Y38H6C.23 0.85588611134718 4 2
Y38H6C.25 0.54242336897337 4 1
Y38H6C.3 0.324019451069706 2 2
Y38H6C.4 0.119618184629213 3 1
Y38H6C.5 0.0157221351755952 14 5
Y38H6C.8 0.271409016171631 4 2
Y38H6C.9 0.344508501174404 9 5
Y38H8A.1 0.114041282628387 10 5
Y38H8A.2 0.259497209156538 5 2
Y38H8A.3 0.856336346138005 7 1
Y38H8A.4 0.201085375614532 10 4
Y38H8A.5 0.775721562782204 5 2
Y38H8A.7 0.00531435330503449 2 2
Y39A1A.1 0.636371381108336 3 3
Y39A1A.10 0.790091765288666 4 1
Y39A1A.11 0.983853878624316 7 1
Y39A1A.12 0.0917483539657009 14 7
Y39A1A.13 0.38687009569011 6 2
Y39A1A.14 0.0735140261200005 5 2
Y39A1A.15 0.616095521445954 25 13
Y39A1A.16 0.443843268395643 8 4
Y39A1A.17 0.0208749642592637 9 4
Y39A1A.18 0.193566824436801 4 1
Y39A1A.19 0.978480427189233 8 5
Y39A1A.2 0.902902808972006 6 1
Y39A1A.21 0.107576605723815 6 3
Y39A1A.22 0.660067293425654 13 6
Y39A1A.23 0.289991459260319 9 3
Y39A1A.24 0.738773593268123 3 3
Y39A1A.27 1 2 0
Y39A1A.3 0.485346888842872 7 3
Y39A1A.5 0.0482309102687988 12 7
Y39A1A.6 0.743613622515903 8 3
Y39A1A.7 0.670136665175699 5 4
Y39A1A.8 0.623187501489057 2 1
Y39A1A.9 0.863570312974249 9 4
Y39A1B.1 0.592873487609984 5 2
Y39A1B.2 0.930603412009736 31 19
Y39A1B.3 0.00733088168969254 38 16
Y39A1C.1 0.908266092904771 7 3
Y39A1C.2 0.0807612493207127 27 12
Y39A1C.3 0.786492373231622 9 4
Y39A1C.4 0.169086656833312 18 5
Y39A3A.2 0.158503465682331 4 2
Y39A3A.3 0.70205211350373 9 3
Y39A3A.4 0.152650074153477 10 9
Y39A3B.1 0.754129889804215 10 2
Y39A3B.2 0.0925724022772869 7 3
Y39A3B.3 0.477689162273067 4 1
Y39A3B.4 0.235428569222051 13 7
Y39A3B.5 0.889020844078459 13 6
Y39A3B.7 0.922517322171019 3 3
Y39A3CL.1 0.581971545082897 18 9
Y39A3CL.2 0.650195591379383 57 22
Y39A3CL.4 0.343187337556577 13 7
Y39A3CL.5 0.256278012680964 22 12
Y39A3CL.6 0.182726130381851 6 2
Y39A3CL.7 0.657987530173019 13 5
Y39A3CR.1 0.111028032956578 6 2
Y39A3CR.3 0.937618062482868 29 12
Y39A3CR.4 0.919057981216738 1 1
Y39A3CR.5 0.930883637453844 3 2
Y39A3CR.6 0.0170007411913203 13 3
Y39A3CR.7 0.00733682698433524 6 4
Y39A3CR.8 0.258061965373654 6 4
Y39B6A.1 0.047669178265749 32 17
Y39B6A.10 0.592687622767688 5 3
Y39B6A.11 0.570309006122328 14 7
Y39B6A.12 0.71897966676762 11 4
Y39B6A.13 0.102321971091026 3 1
Y39B6A.14 0.526593097981119 28 10
Y39B6A.16 0.144421343726025 10 7
Y39B6A.17 0.786675970167413 11 6
Y39B6A.18 0.554641542453496 32 12
Y39B6A.19 0.849370474736603 14 5
Y39B6A.2 0.707377686755213 12 7
Y39B6A.20 0.479434240426197 16 7
Y39B6A.22 0.219479722251745 11 4
Y39B6A.23 0.33542199168457 18 9
Y39B6A.24 0.279199814989531 15 5
Y39B6A.25 1 6 0
Y39B6A.27 0.796837609705682 8 4
Y39B6A.29 0.874966640446089 12 5
Y39B6A.3 0.586560818007365 1 1
Y39B6A.30 0.747838298157484 32 13
Y39B6A.32 0.639091624883193 4 3
Y39B6A.33 0.249218276869827 10 6
Y39B6A.34 1 1 0
Y39B6A.35 0.46693407492659 9 4
Y39B6A.36 0.133221204479801 11 4
Y39B6A.37 0.0489832015988866 7 4
Y39B6A.38 0.918179222107267 14 7
Y39B6A.39 4.59212571072287e-05 9 3
Y39B6A.40 0.89727537713414 5 3
Y39B6A.41 0.69956772724068 15 7
Y39B6A.42 0.817799012973629 4 4
Y39B6A.43 0.543871858144338 24 8
Y39B6A.46 0.610302436180366 5 2
Y39B6A.47 0.49734877825699 15 7
Y39B6A.48 0.194329460545306 12 6
Y39B6A.5 1 3 0
Y39B6A.6 0.945679769305178 8 2
Y39B6A.7 0.305525210904073 9 2
Y39B6A.8 0.435483519433419 15 5
Y39B6A.9 0.307560739756083 6 3
Y39C12A.1 0.958396690327022 6 2
Y39C12A.5 0.0730473466372642 8 3
Y39C12A.6 1 2 0
Y39C12A.7 0.805268847500215 3 2
Y39C12A.8 0.465199382199348 10 5
Y39C12A.9 0.460181483540336 5 1
Y39D8A.1 0.295192970408663 14 4
Y39D8B.1 0.527081911208623 19 7
Y39D8B.2 0.600089594992489 28 14
Y39D8B.3 0.745642611243192 20 5
Y39D8C.1 0.0475241851931469 62 29
Y39E4A.1 0.178926528809276 6 3
Y39E4A.2 0.44448400929285 15 7
Y39E4A.3 0.845329150324034 11 5
Y39E4B.1 0.149528670509452 17 7
Y39E4B.10 0.305882602046115 12 5
Y39E4B.11 0.539094141465072 8 3
Y39E4B.12 0.859245734239715 21 11
Y39E4B.13 0.342315036043281 3 1
Y39E4B.2 0.897460918261948 12 2
Y39E4B.3 0.360168547251999 19 11
Y39E4B.4 0.911863122586616 3 1
Y39E4B.5 0.364873558453694 17 5
Y39E4B.6 0.225549445002099 6 6
Y39E4B.7 0.892979177948008 13 9
Y39E4B.8 0.572803911171637 3 1
Y39E4B.9 0.415304290890676 12 5
Y39F10A.2 0.52156804939839 5 2
Y39F10A.3 0.754523966648056 4 2
Y39F10B.1 0.868417302234456 13 5
Y39F10C.1 0.800322626208769 6 2
Y39F10C.2 0.11606231309337 3 2
Y39F10C.3 1 2 0
Y39G10AL.1 0.374053814883674 7 5
Y39G10AL.3 0.13720703376876 12 3
Y39G10AR.10 0.572125651288129 18 7
Y39G10AR.11 0.116368272176177 20 7
Y39G10AR.12 0.133627428344655 21 10
Y39G10AR.13 0.937034343995452 16 6
Y39G10AR.14 0.715970252134067 17 10
Y39G10AR.15 0.14081593111573 12 4
Y39G10AR.16 0.258538417829327 7 5
Y39G10AR.17 0.405519395046756 18 8
Y39G10AR.18 0.979438066756393 37 15
Y39G10AR.2 0.496644249965621 16 12
Y39G10AR.20 0.962816759473158 3 1
Y39G10AR.21 0.44079903408746 12 4
Y39G10AR.22 0.863460022524233 3 1
Y39G10AR.25 0.262518075060191 8 5
Y39G10AR.3 0.141911756183056 24 10
Y39G10AR.32 0.424378040479854 2 1
Y39G10AR.5 0.637612371404095 15 4
Y39G10AR.6 0.751943025460963 20 8
Y39G10AR.7 0.657316335763321 8 5
Y39G10AR.8 0.709167651793912 6 1
Y39G10AR.9 0.0757889521531481 18 7
Y39G8B.1 1 14 4
Y39G8B.10 1 4 0
Y39G8B.2 0.352121412673016 8 3
Y39G8B.3 0.93243975971558 11 6
Y39G8B.4 0.922615388993297 10 3
Y39G8B.5 0.971598283886828 13 3
Y39G8B.9 0.418642647610122 4 2
Y39G8C.1 0.24554998387855 56 21
Y39G8C.2 0.490452686638063 6 5
Y39G8C.3 0.477748526940191 2 1
Y39G8C.4 0.00453356305813368 26 15
Y39H10A.1 0.831758730948054 4 1
Y39H10A.2 0.658552712690294 17 2
Y39H10A.3 0.361063875428842 16 6
Y39H10A.4 0.870378668840037 6 1
Y39H10A.5 0.753365994291663 2 1
Y39H10A.6 0.651227231632487 16 5
Y39H10A.7 0.45465230261163 12 5
Y39H10B.1 0.363046574881441 9 4
Y39H10B.2 0.62298663796087 5 2
Y39H10B.3 0.911863122586616 4 1
Y40A1A.1 0.815224256484131 8 4
Y40A1A.2 1 1 0
Y40A1A.3 0.662079556928822 2 1
Y40B10A.1 0.197374534485693 2 1
Y40B10A.2 0.96763000749503 6 3
Y40B10A.3 0.0795651345961318 3 2
Y40B10A.4 0.492323351267912 20 6
Y40B10A.5 0.104003392248939 4 1
Y40B10A.6 1 8 0
Y40B10A.7 0.903790391451555 5 3
Y40B10A.8 0.35003579754245 6 2
Y40B10A.9 0.261913669525557 9 6
Y40B10B.1 0.568446269190664 6 3
Y40B10B.2 0.931813450589441 4 1
Y40B1A.1 0.518622990195296 5 3
Y40B1A.2 0.811148683161404 5 2
Y40B1A.3 0.980885937458668 20 10
Y40B1A.4 0.742556290367036 7 3
Y40B1B.3 0.330944194297366 2 1
Y40B1B.5 0.181739152513544 9 7
Y40B1B.6 0.657339826000973 17 4
Y40B1B.7 0.832496936044858 3 2
Y40B1B.8 0.635617830973644 10 3
Y40C5A.1 0.634787675926166 5 3
Y40C5A.2 0.211354738816787 7 1
Y40C5A.3 0.839246851213707 65 27
Y40C5A.4 0.865945576936363 11 5
Y40C7B.1 0.0959457036847433 18 9
Y40C7B.3 0.101960212760935 4 2
Y40C7B.4 0.90948159086779 6 3
Y40C7B.5 0.477255519423887 10 6
Y40D12A.1 0.63538123394235 10 3
Y40D12A.2 0.456270203632204 8 3
Y40D12A.3 0.871189956931778 5 2
Y40G12A.1 0.1668113351595 5 3
Y40G12A.2 0.218860467000632 3 2
Y40H4A.1 0.970781932407179 13 5
Y40H4A.2 0.0599798101424589 5 3
Y40H7A.1 0.124006635328301 7 4
Y40H7A.10 0.212901861897919 7 4
Y40H7A.11 1 1 0
Y40H7A.3 0.835680766513377 1 1
Y40H7A.4 0.845916462089835 6 2
Y40H7A.5 0.269368842005664 8 3
Y40H7A.6 0.661880479320905 4 1
Y40H7A.8 0.137195904628697 5 2
Y40H7A.9 0.528603831274966 2 2
Y41C4A.1 0.840882762576165 13 7
Y41C4A.10 0.65748969911363 2 1
Y41C4A.11 0.283378786225434 18 7
Y41C4A.12 0.344234186274538 4 1
Y41C4A.13 0.430857416407136 8 4
Y41C4A.14 0.872739364909314 4 3
Y41C4A.16 0.940242581891679 14 5
Y41C4A.17 0.0511608238171015 4 4
Y41C4A.18 0.214942041276279 8 4
Y41C4A.19 0.692893006112819 7 2
Y41C4A.2 0.41918570020658 11 4
Y41C4A.21 0.0133814216037775 2 1
Y41C4A.22 0.877540462254853 4 4
Y41C4A.4 0.154007442338486 19 10
Y41C4A.5 0.0693290672721305 12 5
Y41C4A.6 0.562587777941107 3 1
Y41C4A.7 0.477698602017499 9 4
Y41C4A.8 0.647626589045797 3 2
Y41C4A.9 0.117880810211373 13 4
Y41D4A.1 0.313665683644522 6 4
Y41D4A.2 0.872934489414465 11 5
Y41D4A.3 0.182401261137097 3 2
Y41D4A.4 0.648826852823637 15 7
Y41D4A.5 0.426060189190726 14 4
Y41D4A.6 0.70480104682033 12 3
Y41D4A.7 0.627743131867944 9 4
Y41D4A.8 0.837659865114176 6 4
Y41D4B.1 0.757529917943012 9 4
Y41D4B.10 0.314824007441774 4 1
Y41D4B.11 0.33709263252494 5 1
Y41D4B.12 0.57833020803497 5 2
Y41D4B.13 1 6 0
Y41D4B.14 0.0131017641788572 1 1
Y41D4B.15 0.483686940774119 6 2
Y41D4B.16 0.249932864429413 11 6
Y41D4B.17 0.794289528082323 11 6
Y41D4B.19 0.93667881759196 39 14
Y41D4B.20 0.798599854822094 1 1
Y41D4B.21 0.827631347585565 19 8
Y41D4B.24 0.756320782074586 15 3
Y41D4B.26 0.91584915374166 3 1
Y41D4B.27 0.460313583213383 5 2
Y41D4B.4 0.130460430068114 16 9
Y41D4B.5 0.000977891984317241 1 1
Y41D4B.6 0.866463315142809 10 4
Y41D4B.7 0.110387725355227 8 7
Y41D4B.8 0.413270823791815 5 2
Y41D4B.9 0.147622286001159 9 3
Y41E3.1 0.0809324187746898 8 4
Y41E3.10 0.766808135494514 19 5
Y41E3.11 0.436630745197447 46 19
Y41E3.12 0.705291392103645 6 1
Y41E3.13 0.494403663610685 5 2
Y41E3.14 0.00181306483868349 9 5
Y41E3.15 0.24340163239827 5 2
Y41E3.18 0.48542337276165 11 2
Y41E3.19 0.882892709602212 12 4
Y41E3.2 0.0074599910196993 10 4
Y41E3.22 0.91584915374166 1 1
Y41E3.3 0.112250236804506 9 4
Y41E3.327 1 1 0
Y41E3.4 0.391850671240599 13 5
Y41E3.6 1 1 0
Y41E3.7 0.414134995048173 14 4
Y41E3.8 0.822563182888032 2 2
Y41E3.9 0.00355339013033285 31 16
Y41G9A.1 0.180817904361433 23 9
Y41G9A.10 0.1011655353588 7 2
Y41G9A.2 0.246780358749251 7 2
Y41G9A.3 0.638581453021194 10 3
Y41G9A.4 0.178440195621727 29 11
Y41G9A.5 0.193516941220735 13 5
Y41G9A.6 0.0819870992953717 15 5
Y42A5A.1 0.0425381819634809 25 11
Y42A5A.2 0.722763352457431 16 8
Y42A5A.3 0.578615955946848 3 1
Y42A5A.4 0.619716813635247 5 3
Y42G9A.1 0.728838530777839 5 3
Y42G9A.2 0.564763171285692 2 2
Y42G9A.3 0.977326990292288 10 4
Y42G9A.4 0.766900958874607 18 7
Y42G9A.6 0.137790832675462 12 3
Y42H9AR.1 0.149682237095876 19 9
Y42H9AR.2 0.587396147532916 5 4
Y42H9AR.3 0.0529557436546637 13 7
Y42H9AR.4 0.552406129448094 10 6
Y42H9AR.5 1 3 0
Y42H9B.1 0.322508036474066 11 5
Y42H9B.2 0.715089011645453 59 29
Y42H9B.3 0.377756761762806 6 1
Y43B11AL.1 0.545737464602381 9 3
Y43B11AL.2 0.958262473174821 4 2
Y43B11AR.1 0.424006145315653 3 3
Y43B11AR.2 0.927819549793045 5 1
Y43B11AR.3 0.648672433438004 7 3
Y43B11AR.4 0.366038470601818 9 6
Y43B11AR.5 0.946301737146719 4 3
Y43C5A.1 0.000977891984317241 3 1
Y43C5A.2 0.9737114028579 12 8
Y43C5A.3 0.0285903837722316 3 3
Y43C5A.4 1 2 0
Y43C5A.5 0.334569492372864 3 1
Y43C5A.6 0.436707406027589 10 5
Y43C5A.7 1 1 0
Y43C5B.2 0.491405613577226 9 6
Y43C5B.3 0.987862669993244 6 1
Y43D4A.1 1 2 0
Y43D4A.2 1 3 0
Y43D4A.3 0.982563216839976 3 1
Y43D4A.5 0.654883424516496 37 15
Y43E12A.1 0.0238111642642184 3 1
Y43E12A.2 0.51932330459092 4 2
Y43E12A.3 0.925417476541866 5 3
Y43F11A.5 0.676173030278025 24 8
Y43F4A.1 0.0186982469199648 15 6
Y43F4A.3 0.0107348208272082 6 2
Y43F4A.4 0.97155510475019 3 1
Y43F4B.10 1 3 0
Y43F4B.3 0.140585255004284 24 10
Y43F4B.4 1.18760122912454e-05 13 5
Y43F4B.5 0.893429850798124 18 7
Y43F4B.6 0.602120015080681 20 5
Y43F4B.7 0.377938852105612 9 2
Y43F4B.9 0.119254821523315 6 1
Y43F8A.1 0.140178719250462 2 1
Y43F8A.2 0.445250797460485 12 4
Y43F8A.3 0.786066419948679 15 5
Y43F8A.4 0.829916305889517 7 4
Y43F8A.5 0.456952917740475 11 6
Y43F8B.1 0.204377133509135 32 17
Y43F8B.10 1 2 0
Y43F8B.11 0.678558474081441 4 1
Y43F8B.12 0.242618819410326 2 1
Y43F8B.13 0.816113375928726 3 1
Y43F8B.14 0.0718159532659465 11 9
Y43F8B.15 0.623565900538636 7 4
Y43F8B.17 1 1 0
Y43F8B.18 0.81806517794329 4 1
Y43F8B.19 0.352528313509239 5 2
Y43F8B.2 0.517798081188131 11 3
Y43F8B.20 1 1 0
Y43F8B.22 1 3 0
Y43F8B.23 0.264365016417022 9 3
Y43F8B.24 1 1 0
Y43F8B.25 0.635606421101484 2 1
Y43F8B.28 0.394646737259745 6 2
Y43F8B.3 0.312020719185411 65 27
Y43F8B.4 0.634404457765163 7 3
Y43F8B.5 0.178113887128934 7 4
Y43F8B.6 0.45125886602889 2 1
Y43F8B.9 1 1 0
Y43F8C.1 0.627748857205642 2 1
Y43F8C.10 0.250322252925852 8 2
Y43F8C.11 0.342337382087929 4 2
Y43F8C.12 0.255320579900665 43 19
Y43F8C.13 0.913729443066515 11 3
Y43F8C.14 0.546377398661921 21 9
Y43F8C.15 0.589280668328988 3 1
Y43F8C.16 0.177523835639201 6 3
Y43F8C.17 0.124289949254283 8 3
Y43F8C.18 0.696285675075829 3 2
Y43F8C.19 0.0579213085344559 5 2
Y43F8C.2 0.628948842387167 3 2
Y43F8C.20 0.49336436744415 8 4
Y43F8C.3 0.877460656489066 18 4
Y43F8C.4 0.512484433285286 8 2
Y43F8C.6 0.577772253630115 8 4
Y43F8C.7 0.883639205453886 5 3
Y43F8C.8 0.412314214546166 2 2
Y43F8C.9 0.679252298235389 5 1
Y43H11AL.1 0.373458876423469 19 4
Y43H11AL.2 0.584011816345349 7 2
Y43H11AL.3 0.749920017781908 56 25
Y44A6B.1 1 1 0
Y44A6B.2 0.521901120576736 5 2
Y44A6B.3 0.971902879134753 10 9
Y44A6B.4 0.322136935719028 5 1
Y44A6C.1 0.119948269714039 15 10
Y44A6C.2 0.00500613208451217 9 1
Y44A6D.1 1 1 0
Y44A6D.2 0.28850415964165 1 1
Y44A6D.3 0.409667093327586 5 2
Y44A6D.4 0.212173577511641 5 1
Y44A6D.5 0.787345408823213 12 6
Y44A6D.6 0.444458992270779 5 2
Y44A6D.7 1 2 0
Y44A6E.1 0.56896700333041 10 5
Y44E3A.1 1 4 0
Y44E3A.2 0.679923655259348 14 5
Y44E3A.3 1 2 0
Y44E3A.4 0.689098206389437 14 8
Y44E3A.6 0.565031244699286 28 11
Y44E3B.1 0.528505300910395 9 7
Y44E3B.2 0.260918784093736 3 1
Y44F5A.1 0.511682235022479 10 4
Y45F10A.2 0.454691543493026 10 1
Y45F10A.3 0.216515397366877 9 3
Y45F10A.4 0.945293030802019 11 3
Y45F10A.5 0.589834391661699 1 1
Y45F10A.6 0.127353821218177 35 13
Y45F10A.7 0.950896061207027 8 3
Y45F10B.1 0.284362252555584 5 2
Y45F10B.10 0.0542624985854543 34 17
Y45F10B.11 0.3362255432242 5 4
Y45F10B.12 0.749242694545474 8 3
Y45F10B.13 0.217342086755903 14 5
Y45F10B.14 1 3 0
Y45F10B.15 0.380629248427242 1 1
Y45F10B.3 0.906848670231891 6 5
Y45F10B.4 0.255513464065839 6 1
Y45F10B.5 0.858006514566243 8 2
Y45F10B.59 0.697979474292272 1 1
Y45F10B.6 0.592687222910439 5 4
Y45F10B.8 0.187516401801871 2 1
Y45F10B.9 1 2 0
Y45F10C.1 0.589834391661699 2 1
Y45F10C.3 0.7391851114888 11 5
Y45F10C.4 0.571051675469274 3 1
Y45F10C.6 1 3 0
Y45F10D.10 0.369043587041991 5 2
Y45F10D.11 0.454550273677687 5 2
Y45F10D.12 0.00132076635944967 11 5
Y45F10D.13 0.0554359946433952 35 15
Y45F10D.14 0.300037422106536 4 3
Y45F10D.15 0.280029616430412 4 1
Y45F10D.16 0.682241773152431 2 1
Y45F10D.2 0.168213852429923 9 5
Y45F10D.3 0.0892836020275558 12 6
Y45F10D.4 1 2 0
Y45F10D.6 0.994090000051993 3 2
Y45F10D.7 0.350317973441252 22 8
Y45F10D.9 0.538045410392036 10 4
Y45F3A.1 0.958107919573107 5 2
Y45F3A.2 0.577086466627871 2 1
Y45F3A.3 0.343238147134568 15 8
Y45F3A.4 1 2 0
Y45F3A.5 0.167144659642863 2 2
Y45F3A.8 0.819600149738875 10 3
Y45F3A.9 0.348771334803364 9 5
Y45G12A.1 0.381017359925635 5 3
Y45G12B.1 0.588820790346405 26 13
Y45G12B.2 0.925762241602035 9 5
Y45G12B.3 0.0697161232648094 15 5
Y45G12C.1 0.858359198337996 10 3
Y45G12C.14 0.738786950419379 7 6
Y45G12C.15 0.737650051345612 11 8
Y45G12C.2 0.486356090734694 3 1
Y45G5AL.1 0.343232566384338 10 5
Y45G5AL.2 0.860861674995504 14 9
Y45G5AM.1 0.919524374582874 15 3
Y45G5AM.2 0.875471747237665 25 13
Y45G5AM.3 0.577928709003642 5 3
Y45G5AM.4 0.68942880782674 4 1
Y45G5AM.5 0.191423034819746 2 1
Y45G5AM.6 0.972741301624765 11 2
Y45G5AM.7 0.920427240395678 20 8
Y45G5AM.8 0.62627928820343 16 5
Y45G5AM.9 0.0311635391455817 13 5
Y46B2A.1 0.797456216457255 16 6
Y46B2A.2 1 3 0
Y46B2A.3 0.725408772378862 21 10
Y46C8AL.1 0.93175446812963 5 2
Y46C8AL.2 0.661429499009802 8 4
Y46C8AL.3 0.791144622172412 8 5
Y46C8AL.4 0.0398450104034509 8 4
Y46C8AL.5 0.689819352690161 14 6
Y46C8AL.8 0.320383281671197 9 6
Y46C8AL.9 0.373486772920236 20 8
Y46C8AR.1 0.613445160705557 11 7
Y46C8AR.3 0.613306441093778 10 4
Y46D2A.1 0.733622155616663 3 1
Y46D2A.2 0.57518441293865 5 1
Y46D2A.3 0.888314306565235 8 2
Y46D2A.5 0.162381470279198 2 1
Y46E12A.1 0.761705447778187 6 4
Y46E12A.2 0.280937295222474 4 3
Y46E12A.3 0.0702308701296481 3 1
Y46E12A.4 0.00404707310725216 9 2
Y46E12A.5 1 3 0
Y46E12BL.1 0.797489221539676 6 4
Y46E12BL.2 0.317688525087696 41 17
Y46E12BL.3 0.91370360274582 11 5
Y46E12BL.4 0.469276086088404 23 10
Y46E12BR.1 0.726067508225727 6 1
Y46G5A.1 0.0115694164319415 39 23
Y46G5A.10 0.58499983853903 16 8
Y46G5A.12 0.951699850454771 5 1
Y46G5A.13 0.918847807469605 12 2
Y46G5A.14 0.913672958479654 3 2
Y46G5A.15 0.605988930693955 11 4
Y46G5A.17 0.850509406558964 16 8
Y46G5A.18 0.369841283423817 13 5
Y46G5A.19 0.249613181820009 7 4
Y46G5A.2 0.933624570762691 14 10
Y46G5A.20 0.932957513356756 2 1
Y46G5A.21 0.344584833845532 22 11
Y46G5A.22 0.201600823297987 5 2
Y46G5A.23 0.300127375347471 5 3
Y46G5A.24 0.963943227819974 11 5
Y46G5A.26 0.909149203938319 12 6
Y46G5A.27 0.767587011167246 12 6
Y46G5A.28 0.0736234103043631 14 5
Y46G5A.29 0.836514982249807 24 11
Y46G5A.30 0.174161560300073 21 11
Y46G5A.31 0.166221205348678 20 7
Y46G5A.34 0.11341363510196 7 1
Y46G5A.35 0.311507223191351 6 2
Y46G5A.36 1 2 0
Y46G5A.39 0.697979474292272 3 1
Y46G5A.4 0.574811228494725 57 23
Y46G5A.5 0.397744711537896 9 3
Y46G5A.7 0.739875597621503 7 1
Y46G5A.8 0.9431022326095 5 2
Y46H3A.1 0.0165545990643979 10 2
Y46H3A.2 0.411286148786733 6 3
Y46H3A.3 0.684979433529534 4 3
Y46H3A.4 0.368551740731295 4 2
Y46H3A.5 0.968689545866992 10 4
Y46H3A.6 0.221122672830839 17 6
Y46H3A.7 0.288581284700044 8 4
Y46H3B.1 0.413172582088873 12 4
Y46H3B.2 0.0104178559141244 8 3
Y46H3C.1 0.719088803905842 7 3
Y46H3C.2 0.829808661456357 8 5
Y46H3C.3 0.492164945058216 8 5
Y46H3C.4 0.0491166437884567 9 5
Y46H3C.5 0.136040064707754 6 2
Y46H3C.6 0.924282143269231 9 3
Y46H3C.7 0.412978164001491 1 1
Y46H3C.8 1 1 0
Y46H3D.2 0.985068881234628 5 4
Y46H3D.3 0.866170066630983 8 3
Y46H3D.4 0.0821843397380747 12 6
Y46H3D.5 0.278817344221731 8 5
Y46H3D.6 0.35645717218607 5 3
Y46H3D.7 0.953807915212135 5 1
Y46H3D.8 0.0279204018252404 8 3
Y47A7.1 0.873751772993796 34 15
Y47A7.2 0.100153138543918 7 4
Y47D3A.1 0.346115334663097 10 3
Y47D3A.10 0.514724114210804 8 5
Y47D3A.11 0.579493973313419 8 3
Y47D3A.12 0.248347445355891 6 1
Y47D3A.13 1 2 0
Y47D3A.14 0.131385418961417 8 3
Y47D3A.15 0.0858138360678037 13 9
Y47D3A.16 0.656236544528122 12 5
Y47D3A.17 0.230185704792345 20 11
Y47D3A.2 0.0660212878293657 5 2
Y47D3A.20 0.666380146808711 2 2
Y47D3A.21 0.974382909486328 7 5
Y47D3A.22 0.49427157888912 14 4
Y47D3A.23 0.635096332353731 25 7
Y47D3A.25 0.149292389105801 5 2
Y47D3A.26 0.728029637539833 33 12
Y47D3A.27 0.568302156569616 10 7
Y47D3A.28 0.0292913252846552 21 11
Y47D3A.29 0.423291542148089 30 14
Y47D3A.30 0.695563296232543 9 3
Y47D3A.31 0.562955736624206 4 2
Y47D3A.32 0.858999056463393 4 2
Y47D3A.34 0.937026584947405 6 1
Y47D3A.4 0.790783332148097 18 9
Y47D3A.5 0.237201541977741 5 1
Y47D3A.6 0.907417400892517 27 11
Y47D3B.1 0.163600611626124 8 1
Y47D3B.10 0.750416332225862 18 12
Y47D3B.11 0.808234884597373 7 4
Y47D3B.12 0.957811186221962 3 1
Y47D3B.2 0.961236413025103 8 6
Y47D3B.3 0.938720195920577 5 2
Y47D3B.4 0.731980407147833 12 8
Y47D3B.5 0.775895234332435 32 14
Y47D3B.6 0.660391996034112 7 3
Y47D3B.7 0.110241645881273 29 18
Y47D3B.9 0.897483591511098 20 12
Y47D7A.1 0.660969782512756 2 1
Y47D7A.10 0.066094515544496 1 1
Y47D7A.11 1 2 0
Y47D7A.12 0.5737635092968 9 2
Y47D7A.13 0.695371765558523 11 9
Y47D7A.14 0.313847809039916 12 5
Y47D7A.15 1 3 0
Y47D7A.16 0.47128516535771 6 2
Y47D7A.2 0.0366347893030416 1 1
Y47D7A.3 0.226699899207024 6 3
Y47D7A.5 0.369769363842481 11 3
Y47D7A.6 0.513331979137975 12 3
Y47D7A.8 0.206231783815483 4 2
Y47D7A.9 0.689356505125855 1 1
Y47D9A.1 0.841952542935636 7 2
Y47D9A.2 0.604351388819469 10 5
Y47D9A.3 0.0798814741544776 2 1
Y47D9A.5 0.2697616509517 10 4
Y47G6A.1 0.824720608485592 11 5
Y47G6A.10 0.570247103217391 11 5
Y47G6A.11 0.578524585146054 27 13
Y47G6A.12 0.394081493290247 27 16
Y47G6A.13 0.622449284452982 19 9
Y47G6A.14 0.709067106776591 18 10
Y47G6A.15 1 6 0
Y47G6A.17 0.21595641309521 38 16
Y47G6A.18 1 3 0
Y47G6A.19 0.796195841136248 11 3
Y47G6A.2 0.754468629391273 9 3
Y47G6A.20 0.0503692415391135 22 10
Y47G6A.21 0.463822762712176 4 2
Y47G6A.22 0.500072966930931 9 3
Y47G6A.23 0.694335945685468 29 9
Y47G6A.24 0.291241514102914 2 1
Y47G6A.25 0.651176419750897 10 4
Y47G6A.26 0.83273885101587 1 1
Y47G6A.27 0.637585807546911 5 2
Y47G6A.28 0.125553096877447 15 5
Y47G6A.29 0.325265584288741 57 29
Y47G6A.3 0.145336709582658 8 2
Y47G6A.30 1 1 0
Y47G6A.31 0.119618184629213 3 1
Y47G6A.32 0.193566824436801 6 1
Y47G6A.33 0.224792945078998 4 1
Y47G6A.4 0.300699108071566 12 4
Y47G6A.5 0.4507355440508 11 4
Y47G6A.6 0.357706066797839 13 4
Y47G6A.7 0.91468399679967 11 7
Y47G6A.8 0.212385240078033 10 6
Y47G6A.9 0.477918792043754 4 1
Y47G7B.1 0.287216066320172 5 2
Y47G7B.2 0.589501382767075 6 2
Y47G7B.3 0.285536451953409 8 1
Y47H10A.1 0.441127742504308 17 9
Y47H10A.2 0.48369162719442 8 2
Y47H10A.3 0.426393982152674 5 2
Y47H10A.4 0.397679148800361 8 5
Y47H10A.5 0.749088345072589 8 5
Y47H9B.2 0.996295064077942 7 2
Y47H9C.1 0.13871314464294 9 5
Y47H9C.10 0.938757146362569 7 2
Y47H9C.12 0.141569805323217 1 1
Y47H9C.15 1 4 0
Y47H9C.2 0.230834603344053 12 4
Y47H9C.4 0.238009210787592 41 22
Y47H9C.5 0.903675021324748 20 9
Y47H9C.6 0.199398934190275 4 3
Y47H9C.7 0.11341363510196 5 1
Y47H9C.8 0.768239057837383 9 3
Y47H9C.9 0.0452256898865896 15 6
Y48A5A.1 0.774302435792215 10 5
Y48A5A.2 0.814319759118367 4 2
Y48A5A.3 1 1 0
Y48A6A.1 0.123478027879292 8 4
Y48A6B.1 0.49487468543196 7 2
Y48A6B.10 0.841065431317164 12 6
Y48A6B.11 0.670740535347025 22 8
Y48A6B.13 0.901664005698159 13 10
Y48A6B.14 1 3 0
Y48A6B.3 1 2 0
Y48A6B.4 1 4 0
Y48A6B.5 0.69618356235531 6 4
Y48A6B.6 0.717848759227731 14 6
Y48A6B.7 1 4 0
Y48A6B.8 0.713370439823923 6 4
Y48A6B.9 0.947303274133513 12 4
Y48A6C.3 0.0290375664594087 3 2
Y48A6C.4 0.1526506431843 9 3
Y48A6C.5 0.532072356648604 10 5
Y48A6C.6 0.667381121960533 11 7
Y48B6A.1 0.799053863349794 31 18
Y48B6A.10 0.237022261619448 6 4
Y48B6A.11 0.407537058693014 27 12
Y48B6A.12 0.845993449514232 17 11
Y48B6A.13 0.0357541008808481 9 3
Y48B6A.14 0.0149081926267678 4 1
Y48B6A.2 0.926041371189244 2 1
Y48B6A.3 0.651652180840376 19 7
Y48B6A.4 0.181537188151242 9 4
Y48B6A.5 0.975912723675952 13 4
Y48B6A.6 0.643005659737034 20 8
Y48B6A.7 0.750384160335529 18 8
Y48B6A.8 0.188698278931987 15 7
Y48B6A.9 0.790847913819295 4 1
Y48C3A.1 0.882798936981341 4 2
Y48C3A.10 0.783077036128323 6 2
Y48C3A.11 0.502559735753207 10 4
Y48C3A.12 0.839020978004365 18 11
Y48C3A.14 0.667525980488882 22 6
Y48C3A.16 0.307462172773607 6 4
Y48C3A.17 0.409240591559663 17 9
Y48C3A.18 0.717514523098632 4 2
Y48C3A.20 0.753409429459424 20 12
Y48C3A.3 0.853145783264692 10 4
Y48C3A.4 0.679809306357638 16 7
Y48C3A.5 0.54899771311956 21 10
Y48C3A.7 0.258864905592641 15 10
Y48C3A.8 0.921619760449969 17 9
Y48D7A.2 0.803296588749859 8 5
Y48E1A.1 0.600226802472308 43 20
Y48E1B.1 0.0780614506022721 16 6
Y48E1B.10 0.790091765288666 5 1
Y48E1B.11 0.0323412810806399 7 3
Y48E1B.12 0.265502690078832 7 4
Y48E1B.13 0.640323722102016 16 6
Y48E1B.14 0.0284673818069562 22 13
Y48E1B.16 0.668128164811556 12 4
Y48E1B.2 0.185884814987306 24 14
Y48E1B.3 0.337670509313646 35 17
Y48E1B.5 0.773651600158305 14 7
Y48E1B.7 0.531424530108734 18 9
Y48E1B.8 0.0194645886358098 14 9
Y48E1B.9 0.871500732300791 5 2
Y48E1C.1 0.0568823411776747 34 23
Y48E1C.2 0.574742381115921 9 5
Y48E1C.3 0.230100344414813 8 2
Y48E1C.4 0.698734407163495 5 3
Y48G10A.1 0.218152068434609 7 4
Y48G10A.2 0.909853460443949 8 6
Y48G10A.3 0.531470058005113 13 4
Y48G10A.4 0.436375027136198 21 11
Y48G10A.6 0.344234186274538 2 1
Y48G1A.1 0.824537380880615 22 14
Y48G1A.2 1 2 0
Y48G1A.3 0.0305221017864145 10 3
Y48G1A.4 0.474640699817019 16 7
Y48G1A.5 0.659368165666108 16 8
Y48G1A.6 0.269558264887007 11 7
Y48G1BL.1 0.268876874615382 6 1
Y48G1BL.2 0.428518591723125 9 4
Y48G1BL.4 0.837971406204262 5 3
Y48G1BL.5 0.187516401801871 4 1
Y48G1BL.6 0.618060538700874 1 1
Y48G1BL.7 0.715883175755299 4 2
Y48G1BM.1 0.976308141332553 4 2
Y48G1BM.6 0.0412670861340685 21 11
Y48G1BM.7 0.640360901621995 1 1
Y48G1BM.8 0.558103982285485 2 1
Y48G1BM.9 0.626745406985033 5 1
Y48G1BR.1 0.864990129740975 9 3
Y48G1C.1 0.402777213873181 10 3
Y48G1C.10 0.34048539536898 8 2
Y48G1C.11 0.119175905754242 10 5
Y48G1C.12 0.254419162422484 5 3
Y48G1C.13 0.104003392248939 2 1
Y48G1C.2 0.0312092689024327 11 6
Y48G1C.4 0.773172387578352 11 7
Y48G1C.5 0.0152114366732004 21 12
Y48G1C.6 0.898743683759641 6 1
Y48G1C.7 0.246458876909162 17 7
Y48G1C.8 0.180071199458719 27 12
Y48G1C.9 0.102673422662979 1 1
Y48G8AL.1 0.313782309495532 35 17
Y48G8AL.10 0.152473346614957 25 13
Y48G8AL.11 0.0262136038434434 25 12
Y48G8AL.12 0.304663068519686 8 4
Y48G8AL.13 0.534771088978436 4 3
Y48G8AL.14 1 3 0
Y48G8AL.15 0.30064309463454 8 4
Y48G8AL.16 0.832001254425409 2 2
Y48G8AL.5 0.209523677818398 12 7
Y48G8AL.6 0.377986155567769 27 14
Y48G8AL.7 0.672131185444414 5 1
Y48G8AL.8 0.739875597621503 3 1
Y48G8AL.9 0.288973854855123 12 5
Y48G8AR.1 0.793584283845561 14 7
Y48G8AR.2 0.827414640761647 13 5
Y48G8AR.3 0.023058207313167 6 3
Y48G9A.10 0.204336885352123 18 6
Y48G9A.11 0.783517279251595 3 2
Y48G9A.12 0.894948418835629 2 1
Y48G9A.3 0.756613484352634 69 20
Y48G9A.4 0.769184047559389 26 17
Y48G9A.6 0.0020062391487814 14 6
Y48G9A.8 0.870098756908839 7 4
Y48G9A.9 0.436189241149996 15 3
Y49A10A.1 0.0868429350548398 12 3
Y49A10A.2 1 2 0
Y49A3A.1 0.997110552549626 11 8
Y49A3A.2 0.879015085434824 11 6
Y49A3A.3 0.878297827815442 4 1
Y49A3A.4 0.99731668393755 9 3
Y49A3A.5 0.277459460826861 5 4
Y49C4A.1 0.814162713983102 5 1
Y49C4A.2 0.317976964794779 10 4
Y49C4A.3 0.372249813845761 3 1
Y49C4A.4 0.545758931867569 2 1
Y49C4A.5 0.853254373301588 6 2
Y49C4A.6 0.261657389335844 8 3
Y49C4A.8 0.45784447783388 18 7
Y49C4A.9 0.36459370578231 10 5
Y49E10.1 0.19871734305435 13 6
Y49E10.10 0.0398192424713839 13 10
Y49E10.11 0.208750972392636 35 20
Y49E10.14 0.969927461137701 10 4
Y49E10.15 0.391645424966757 4 1
Y49E10.16 1 2 0
Y49E10.17 0.743773497832902 8 7
Y49E10.18 0.699215719761737 6 4
Y49E10.19 0.125434538680135 21 9
Y49E10.2 0.506292867227684 3 2
Y49E10.20 0.565707233059712 16 10
Y49E10.21 0.981910463073203 17 10
Y49E10.22 0.619832035586948 4 2
Y49E10.23 0.841730943659168 20 8
Y49E10.24 3.41620766871609e-05 14 4
Y49E10.25 0.502141631745545 6 2
Y49E10.27 0.729635203052274 1 1
Y49E10.29 0.0883445336401685 13 7
Y49E10.3 0.856421181291516 11 8
Y49E10.30 0.61011636965204 4 1
Y49E10.4 0.679649100254795 12 12
Y49E10.6 0.7609226903888 7 3
Y49F6A.1 0.485311752341098 23 9
Y49F6A.5 0.544375733444281 9 3
Y49F6B.1 0.548084358065333 8 1
Y49F6B.10 0.876674832708892 18 9
Y49F6B.11 0.470868073835084 10 3
Y49F6B.12 1 1 0
Y49F6B.13 0.394557645341034 6 2
Y49F6B.14 0.268475454411397 5 2
Y49F6B.2 0.787217554712731 6 3
Y49F6B.3 0.0796699690355185 4 3
Y49F6B.4 0.687789254428602 16 9
Y49F6B.5 0.0418730612842091 3 2
Y49F6B.6 1 3 0
Y49F6B.7 0.352531022780841 4 2
Y49F6B.8 0.486580693990408 7 3
Y49F6B.9 0.502491518052607 12 7
Y49F6C.2 1 1 0
Y49F6C.3 0.055588475022055 6 2
Y49F6C.4 0.0738911946066665 7 3
Y49F6C.5 0.406718845795133 14 10
Y49F6C.6 0.484959911227689 7 1
Y49F6C.7 0.990471672557303 7 5
Y49F6C.8 1 5 0
Y49G5A.1 0.68942880782674 3 1
Y49G5B.1 0.428770822196071 9 5
Y4C6A.1 0.7988373599625 9 6
Y4C6A.2 0.0669092101744924 22 10
Y4C6A.3 0.729841554084053 6 1
Y4C6A.4 0.944023555536727 3 1
Y4C6B.1 0.994199098058704 12 4
Y4C6B.2 0.642801189358151 9 5
Y4C6B.3 0.610804366087216 7 1
Y4C6B.4 0.76282989149367 10 4
Y4C6B.5 0.718475107999203 5 2
Y4C6B.6 1 3 0
Y4C6B.7 1 4 0
Y50C1A.1 0.373090692804548 17 9
Y50C1A.2 0.317559597602094 7 2
Y50D4A.1 0.0739286964074295 24 13
Y50D4A.2 0.69720212244591 6 6
Y50D4A.3 0.538796688970668 6 3
Y50D4A.4 0.483692876595111 17 10
Y50D4A.5 0.61011636965204 1 1
Y50D4A.6 0.592724259590769 1 1
Y50D4B.1 0.408016368611521 1 1
Y50D4B.2 0.396460251618713 13 5
Y50D4B.3 0.878534435398067 12 6
Y50D4B.4 0.370036060832124 17 4
Y50D4B.5 0.605222331080868 10 7
Y50D4B.6 0.698616306400113 6 3
Y50D4B.7 0.408372370001268 9 1
Y50D4C.1 0.0534799275580065 26 13
Y50D4C.2 0.188147019945183 13 5
Y50D4C.3 0.567226357362652 24 9
Y50D4C.4 0.695483777207926 31 14
Y50D4C.5 0.187186380394187 15 9
Y50D4C.6 0.8869014837626 6 2
Y50D7A.1 0.837038163232569 16 8
Y50D7A.10 0.582245358256881 2 1
Y50D7A.11 0.155365025910922 7 4
Y50D7A.12 0.859398075361726 2 1
Y50D7A.13 0.757600139159701 3 2
Y50D7A.2 0.291207442469351 17 7
Y50D7A.3 0.398058129235068 12 4
Y50D7A.4 0.9244687694606 19 7
Y50D7A.5 0.169350569927544 5 2
Y50D7A.6 0.422502947413561 19 6
Y50D7A.7 0.79885258447629 11 6
Y50D7A.8 0.0275919742271173 10 7
Y50D7A.9 0.645305472417825 10 6
Y50E8A.1 1 3 0
Y50E8A.10 0.16213678778503 6 4
Y50E8A.11 0.54242336897337 3 1
Y50E8A.12 0.69324379692515 8 3
Y50E8A.16 0.57000241505697 17 7
Y50E8A.17 0.202666060523665 2 1
Y50E8A.2 0.068271280165263 8 5
Y50E8A.3 0.693096669139761 4 4
Y50E8A.4 0.225781230010343 13 7
Y50E8A.5 0.378947624062677 10 6
Y50E8A.6 0.204879535752801 19 7
Y50E8A.7 0.844514981441485 15 8
Y50E8A.9 1 8 0
Y50F7A.2 0.868899410179155 2 2
Y51A2A.1 0.565854433125135 13 3
Y51A2A.12 0.736564599112833 1 1
Y51A2A.16 0.966718555497364 3 2
Y51A2A.4 0.357226350557617 3 1
Y51A2A.5 0.977003768515183 13 10
Y51A2B.16 1 1 0
Y51A2B.2 0.675249085325263 8 2
Y51A2B.3 0.873106257610417 7 5
Y51A2B.4 0.547430519696373 6 1
Y51A2B.5 0.290792936630476 2 1
Y51A2B.6 0.141655072380833 13 6
Y51A2B.8 0.0472268468418191 2 2
Y51A2B.9 1 3 0
Y51A2D.1 0.376182563363226 12 7
Y51A2D.10 1 2 0
Y51A2D.11 0.777332103446039 6 1
Y51A2D.12 0.122018970665683 6 2
Y51A2D.13 0.276463615395213 14 8
Y51A2D.15 0.505826745601436 35 15
Y51A2D.17 0.678946977550466 11 6
Y51A2D.18 0.353583648558638 12 8
Y51A2D.19 0.319312357446544 40 15
Y51A2D.21 0.160957863852493 4 1
Y51A2D.4 0.583254225344681 14 5
Y51A2D.5 0.50281886058862 13 4
Y51A2D.7 0.230228383369839 37 15
Y51A2D.8 0.0421026997461486 10 1
Y51A2D.9 0.256619154553846 3 2
Y51B9A.14 0.536610697389365 1 1
Y51B9A.3 1 3 0
Y51B9A.4 0.930162824357122 11 4
Y51B9A.5 0.271178307892123 2 1
Y51B9A.6 0.824138813487793 8 4
Y51B9A.7 1 2 0
Y51B9A.8 0.185552162189233 11 4
Y51B9A.9 0.85629128988099 10 3
Y51F10.10 1 9 0
Y51F10.11 0.200810335295989 6 2
Y51F10.13 0.119618184629213 1 1
Y51F10.2 0.571285052746691 10 7
Y51F10.3 0.00291446461546885 8 3
Y51F10.4 0.325551741966739 15 5
Y51F10.5 0.62641684134166 14 9
Y51F10.7 0.318750128949866 5 2
Y51H1A.2 0.652312485072247 29 11
Y51H1A.3 0.786893169490437 8 3
Y51H1A.4 0.873379880099182 18 7
Y51H1A.5 0.142175294729097 19 13
Y51H1A.6 0.60033607740364 22 10
Y51H4A.1 0.997973302160525 6 3
Y51H4A.12 0.437572168314912 36 12
Y51H4A.13 0.300376480052457 13 5
Y51H4A.15 0.286837479619851 4 2
Y51H4A.16 0.234718459698885 1 1
Y51H4A.17 0.72625546612769 16 9
Y51H4A.2 0.450494313580537 7 5
Y51H4A.21 1 1 0
Y51H4A.22 0.790810975574862 5 3
Y51H4A.23 0.92688089340826 7 2
Y51H4A.25 0.913188659170366 14 10
Y51H4A.26 0.901779385111081 6 4
Y51H4A.3 0.761005902444797 2 1
Y51H4A.32 0.307280024455315 2 1
Y51H4A.362 1 1 0
Y51H4A.4 1 6 0
Y51H4A.5 0.213402068558457 6 3
Y51H4A.6 0.798599854822094 1 1
Y51H4A.7 0.785876041140432 19 12
Y51H4A.8 0.0942857487048406 2 1
Y51H4A.9 0.83756732399745 17 8
Y51H4A.935 0.113987414886068 1 1
Y51H4A.936 0.91584915374166 1 1
Y51H4A.937 0.65748969911363 4 3
Y51H7BM.1 0.412051998434416 14 6
Y51H7BR.1 0.509413248406803 8 2
Y51H7BR.2 0.0795114202874652 9 4
Y51H7BR.4 0.448853280808664 7 3
Y51H7BR.7 0.67008075691233 4 3
Y51H7BR.8 1 1 0
Y51H7C.1 0.994518454133793 16 7
Y51H7C.10 0.243243439743801 2 2
Y51H7C.11 0.042050891709912 24 10
Y51H7C.12 0.656647489061209 13 2
Y51H7C.13 0.710488351416605 11 4
Y51H7C.2 0.18134521662306 10 5
Y51H7C.3 1 3 0
Y51H7C.5 0.00323331031382479 10 7
Y51H7C.6 0.10105847262429 26 17
Y51H7C.7 0.842784815325864 3 2
Y51H7C.9 0.0766958606405261 13 5
Y52B11A.1 0.379806855172418 5 2
Y52B11A.10 0.911231005477288 25 8
Y52B11A.18 0.0260020720273786 6 5
Y52B11A.19 0.81840959027837 5 2
Y52B11A.2 0.666050416156386 7 3
Y52B11A.3 0.936260954524266 11 6
Y52B11A.4 0.330046093658771 14 7
Y52B11A.5 0.607294711670601 5 3
Y52B11A.7 0.673511746900197 20 8
Y52B11A.8 0.862256712378332 3 1
Y52B11A.9 0.747881805443398 8 2
Y52B11B.1 1 2 0
Y52B11C.1 1 2 0
Y52D3.1 0.0848390674590089 11 5
Y52D5A.1 1 5 0
Y52D5A.2 0.762005078582969 5 2
Y52E8A.1 0.751721030124176 9 5
Y52E8A.2 0.81854473662115 5 1
Y52E8A.3 0.81854473662115 5 1
Y52E8A.4 0.463627437267983 12 6
Y52E8A.5 1 3 0
Y53C10A.10 0.763154853625217 33 18
Y53C10A.12 0.899596045666205 19 7
Y53C10A.15 1 4 0
Y53C10A.2 0.194767009419323 3 1
Y53C10A.3 0.908206243893609 3 2
Y53C10A.4 0.374410287942067 18 10
Y53C10A.5 1 4 0
Y53C10A.6 0.672551111278373 12 7
Y53C10A.9 0.241339683723859 41 17
Y53C12A.1 0.0348499688180639 9 4
Y53C12A.10 0.53929733836584 7 2
Y53C12A.11 0.437018885155413 10 5
Y53C12A.2 0.885077803428479 11 5
Y53C12A.3 0.769851623156962 5 2
Y53C12A.4 0.568533993569993 5 2
Y53C12A.7 0.477918792043754 3 1
Y53C12A.8 0.0450374791518817 6 3
Y53C12B.1 0.846649995226264 19 8
Y53C12B.2 0.545912876973441 5 2
Y53C12B.3 0.676683252723828 24 10
Y53C12B.5 0.676369096159049 14 6
Y53C12B.6 0.368893065400652 11 4
Y53C12B.7 0.746865634415202 4 2
Y53C12C.1 0.726067508225727 10 1
Y53F4A.2 0.171079629797347 5 2
Y53F4B.1 0.624284558520128 11 6
Y53F4B.10 0.0233639350522308 8 3
Y53F4B.11 0.95633790497771 9 4
Y53F4B.12 0.839900274093967 16 8
Y53F4B.13 0.903512031841413 29 18
Y53F4B.14 1 3 0
Y53F4B.15 0.181534793365674 10 2
Y53F4B.16 0.316167714062918 5 1
Y53F4B.17 0.0594536667558427 15 8
Y53F4B.18 0.120891052695141 19 5
Y53F4B.19 0.861868340962173 5 2
Y53F4B.2 0.685008160726319 10 4
Y53F4B.20 0.46520872691882 15 6
Y53F4B.21 0.129127165291432 37 18
Y53F4B.22 0.61168524963703 7 1
Y53F4B.23 0.859398075361726 2 1
Y53F4B.24 0.0439866030906246 22 16
Y53F4B.25 0.53571778736292 16 5
Y53F4B.27 0.994072972836708 11 3
Y53F4B.28 0.345660003690801 15 5
Y53F4B.29 0.0525551744512417 2 1
Y53F4B.3 0.120150978656933 4 1
Y53F4B.30 0.466910286750665 4 2
Y53F4B.31 0.5104437277192 4 1
Y53F4B.32 0.629912305330655 8 2
Y53F4B.33 0.957185751313302 4 3
Y53F4B.35 0.672105472046718 5 2
Y53F4B.36 0.109675198721102 12 5
Y53F4B.37 0.346450567422876 7 3
Y53F4B.39 0.49998648665091 14 5
Y53F4B.4 0.863471752808927 14 6
Y53F4B.42 0.0436222109523032 4 2
Y53F4B.43 0.662079556928822 1 1
Y53F4B.5 0.848286876339925 3 3
Y53F4B.51 0.224792945078998 5 1
Y53F4B.9 0.968271426340914 31 15
Y53G8AL.1 0.315463773795354 17 7
Y53G8AL.2 0.420777262562371 12 5
Y53G8AL.3 0.654411137829044 5 4
Y53G8AL.4 1 1 0
Y53G8AM.2 0.296194532345422 5 2
Y53G8AM.4 0.198776045168502 4 2
Y53G8AM.5 0.284376182316049 5 3
Y53G8AM.6 0.973833903771036 2 1
Y53G8AM.7 0.932383768405295 4 2
Y53G8AM.8 0.0927193479900719 28 18
Y53G8AR.1 0.710781824421353 8 2
Y53G8AR.2 0.926964367773438 25 9
Y53G8AR.3 1 2 0
Y53G8AR.5 0.0799025505654193 13 6
Y53G8AR.6 0.923020798550238 7 2
Y53G8AR.7 0.230806525626715 15 5
Y53G8AR.8 0.427869839230917 6 1
Y53G8AR.9 0.323797530913669 11 3
Y53G8B.1 0.809512169736869 11 6
Y53G8B.2 0.678584088956141 11 3
Y53G8B.3 0.357764124940642 5 2
Y53G8B.4 0.587050599441375 9 5
Y53H1A.1 0.658232817205014 26 11
Y53H1A.2 0.77111471495169 5 2
Y53H1A.3 1 4 0
Y53H1A.4 0.738154211682657 3 1
Y53H1A.5 0.640468517955614 5 3
Y53H1A.7 0.134512549559409 3 2
Y53H1B.1 0.541769100720181 8 4
Y53H1B.2 0.768792539067273 6 2
Y53H1B.4 0.330035529907931 3 2
Y53H1C.1 0.308065080118344 12 5
Y53H1C.2 0.101215920863255 40 17
Y53H1C.3 0.972148113256149 16 5
Y54B9A.1 0.207705774591149 2 1
Y54C5A.1 1 1 0
Y54E10A.10 0.991088497251031 4 1
Y54E10A.11 0.69742676605251 37 20
Y54E10A.12 0.483659242856768 11 8
Y54E10A.13 0.274774021417976 5 3
Y54E10A.14 0.127760963448713 11 6
Y54E10A.15 0.793425094417782 24 9
Y54E10A.16 0.215206675721067 9 4
Y54E10A.17 0.0069148658669379 6 3
Y54E10A.2 0.977494928475511 25 11
Y54E10A.3 0.541592585746928 7 3
Y54E10A.4 0.691755709309899 10 4
Y54E10A.5 1 2 0
Y54E10A.6 0.815891814904783 15 6
Y54E10A.7 0.0488584734900444 5 3
Y54E10A.9 0.430886221802159 11 6
Y54E10BL.1 0.718539415112651 5 1
Y54E10BL.2 0.897416733871359 8 3
Y54E10BL.3 0.501410227457741 6 3
Y54E10BL.4 0.827432734243676 9 7
Y54E10BL.6 0.209399421047749 12 6
Y54E10BR.1 0.641192806480871 20 8
Y54E10BR.2 0.938025867637439 3 1
Y54E10BR.3 0.872719562253775 14 4
Y54E10BR.4 0.566233556161121 7 2
Y54E10BR.5 0.0570014775558518 6 4
Y54E10BR.6 0.0827453709075469 6 4
Y54E10BR.7 0.627683391496541 14 7
Y54E10BR.8 0.0406614216886823 9 5
Y54E2A.1 0.282699027532892 18 8
Y54E2A.10 0.907314993772121 7 3
Y54E2A.11 0.562223829725789 18 4
Y54E2A.12 0.868208679836049 10 6
Y54E2A.2 0.729001878049732 10 3
Y54E2A.3 0.522625896583008 7 1
Y54E2A.4 0.0231143600052831 69 27
Y54E2A.5 0.667936740899598 8 2
Y54E2A.7 0.119568012511112 9 4
Y54E2A.8 0.741182571276433 13 6
Y54E2A.9 0.771494429524483 4 2
Y54E5A.1 0.203507931278698 9 6
Y54E5A.2 0.756558636545369 9 6
Y54E5A.4 0.944483193064271 19 10
Y54E5A.5 0.91285942685958 3 1
Y54E5A.6 0.375487187876819 9 9
Y54E5A.7 0.000132114810440509 20 6
Y54E5A.8 0.392229812875325 9 4
Y54E5B.1 0.184045308948668 21 9
Y54E5B.2 0.00977130499088008 14 4
Y54E5B.3 0.00784711518945291 9 3
Y54E5B.4 0.413405085510325 7 4
Y54F10AL.1 0.193290156441189 4 3
Y54F10AL.2 0.780813764845056 33 15
Y54F10AM.1 0.953351590081429 9 3
Y54F10AM.10 0.0929164021404056 44 21
Y54F10AM.11 0.907563924084054 5 2
Y54F10AM.2 0.184547029718359 26 15
Y54F10AM.4 0.0751136821618645 53 28
Y54F10AM.5 0.773092300601694 5 2
Y54F10AM.6 0.199308567819584 9 5
Y54F10AM.7 0.925910904157326 4 3
Y54F10AM.8 0.0119407484836946 12 3
Y54F10AR.1 0.145074920845447 5 2
Y54F10AR.2 0.603135559919628 7 3
Y54F10BL.1 0.930088680452595 7 5
Y54F10BM.1 0.0486082103915088 17 6
Y54F10BM.10 0.114884528432355 4 2
Y54F10BM.11 0.000384189369816768 8 3
Y54F10BM.12 0.878609854710022 12 6
Y54F10BM.13 0.788269237318568 7 3
Y54F10BM.14 0.443599719743647 1 1
Y54F10BM.15 0.808530381881135 8 1
Y54F10BM.2 0.865367414744911 25 9
Y54F10BM.20 0.711043023233368 5 2
Y54F10BM.3 0.664256341091704 18 8
Y54F10BM.4 0.563172702421678 10 3
Y54F10BM.5 0.0798814741544776 2 1
Y54F10BM.6 0.133908806824467 6 1
Y54F10BM.7 0.996929994104391 12 6
Y54F10BM.9 0.734500790344561 28 12
Y54G11A.1 0.126566266838622 18 7
Y54G11A.10 0.504456817035081 7 4
Y54G11A.11 0.190083081168761 6 3
Y54G11A.12 0.169373575574426 4 1
Y54G11A.13 1 1 0
Y54G11A.14 0.00147884263312936 13 2
Y54G11A.15 0.861580043182358 6 2
Y54G11A.17 0.673406567957542 4 2
Y54G11A.2 1 3 0
Y54G11A.3 0.141706529654068 16 4
Y54G11A.4 0.61574668452739 11 8
Y54G11A.5 0.867653352773224 8 3
Y54G11A.6 1 1 0
Y54G11A.7 0.192506529891027 13 5
Y54G11A.8 0.39174681805591 8 4
Y54G11A.9 1 1 0
Y54G11B.1 0.722564422188184 7 1
Y54G2A.1 0.388681595433068 8 4
Y54G2A.10 1 2 0
Y54G2A.11 0.304429703763427 12 5
Y54G2A.12 0.90135459561909 7 2
Y54G2A.13 0.886976313489973 8 3
Y54G2A.14 0.256786904531018 5 2
Y54G2A.15 0.00356843554487374 3 2
Y54G2A.16 1 3 0
Y54G2A.17 0.943670701874291 15 9
Y54G2A.18 0.97967980098812 5 3
Y54G2A.19 1 1 0
Y54G2A.2 0.042559270212102 13 5
Y54G2A.20 0.56633131686797 9 4
Y54G2A.21 0.583738447125938 8 4
Y54G2A.22 0.299590983945819 9 6
Y54G2A.23 0.604959757726004 8 3
Y54G2A.24 0.255479037006058 11 5
Y54G2A.25 0.712496392261451 30 10
Y54G2A.26 0.124773947509623 14 7
Y54G2A.27 0.501181563883368 7 2
Y54G2A.28 0.573958167036315 14 7
Y54G2A.29 0.305670110743792 16 8
Y54G2A.3 0.232334342653437 5 2
Y54G2A.31 0.87432358499628 9 3
Y54G2A.32 0.443599719743647 8 1
Y54G2A.33 0.0798814741544776 3 1
Y54G2A.35 0.170479946993816 7 3
Y54G2A.36 0.482435473658856 1 1
Y54G2A.37 0.206259381917462 5 3
Y54G2A.38 0.00121220925233068 11 4
Y54G2A.4 0.262243187977068 13 2
Y54G2A.40 0.619710958069674 8 2
Y54G2A.41 0.971892065404834 4 4
Y54G2A.42 0.494177248861873 13 6
Y54G2A.44 0.157531584595065 5 3
Y54G2A.45 0.360266282580852 7 6
Y54G2A.46 0.689356505125855 1 1
Y54G2A.47 0.996513255456923 1 1
Y54G2A.49 1 2 0
Y54G2A.5 0.526521931361603 7 3
Y54G2A.50 1 2 0
Y54G2A.52 0.697979474292272 1 1
Y54G2A.57 0.289984879294221 5 2
Y54G2A.6 0.53155435969133 5 2
Y54G2A.67 1 1 0
Y54G2A.8 0.116429779681482 11 3
Y54G9A.10 0.822185726880277 5 1
Y54G9A.3 0.203710373118196 21 9
Y54G9A.4 0.863460974317126 11 6
Y54G9A.5 0.519223907974992 7 3
Y54G9A.6 0.80264725276517 17 10
Y54G9A.7 0.248004085210936 4 2
Y54G9A.9 0.65751079503777 4 3
Y54H5A.1 0.00110611128062255 8 3
Y54H5A.2 0.604777549769681 5 4
Y54H5A.3 0.983853878624316 1 1
Y54H5A.4 0.376491653614768 10 5
Y55B1AL.1 0.164743178001759 3 1
Y55B1AL.3 0.267091988937409 20 12
Y55B1AR.1 0.226680365987251 8 4
Y55B1AR.2 0.210206500618229 14 7
Y55B1AR.3 0.60774358672723 4 3
Y55B1AR.4 0.941844860239221 8 7
Y55B1BL.1 1 2 0
Y55B1BM.1 0.952435594902026 7 5
Y55B1BR.1 0.854479059067917 10 2
Y55B1BR.2 0.833603197421441 23 11
Y55B1BR.3 0.137045887037992 15 4
Y55B1BR.4 0.311263111608651 16 8
Y55B1BR.5 0.297849790854822 5 2
Y55B1BR.6 0.104597873615571 3 1
Y55D5A.1 0.496857366663548 15 7
Y55D5A.2 1 2 0
Y55D5A.3 0.41641480147071 10 5
Y55D5A.4 1 5 0
Y55D5A.5 0.478872994080152 50 22
Y55D5A.6 0.188645834045764 17 8
Y55D5A.7 0.697979474292272 1 1
Y55D9A.1 0.972263732717418 15 9
Y55D9A.2 0.512403133851323 7 3
Y55F3AL.1 0.285129806770165 54 27
Y55F3AM.1 0.38674503976189 3 1
Y55F3AM.10 0.504396847283076 8 3
Y55F3AM.11 0.643651100805726 8 5
Y55F3AM.12 0.750570228070814 7 3
Y55F3AM.13 0.826042795264641 13 3
Y55F3AM.14 0.566350117461763 22 9
Y55F3AM.15 0.911863122586616 9 1
Y55F3AM.2 0.430017687631209 10 4
Y55F3AM.3 0.784864021325097 19 10
Y55F3AM.4 0.79398391692064 8 3
Y55F3AM.5 0.218698994136259 9 5
Y55F3AM.6 0.575058429003925 12 8
Y55F3AM.7 0.443599719743647 3 1
Y55F3AM.9 0.258677790284838 5 1
Y55F3AR.1 0.906693689638252 8 2
Y55F3AR.2 0.93887382077643 12 3
Y55F3AR.3 0.662118115617943 7 4
Y55F3BL.1 0.181598707331679 10 5
Y55F3BL.2 0.431409527830321 11 6
Y55F3BL.4 0.598529392735374 4 3
Y55F3BR.1 0.562532079706801 18 7
Y55F3BR.10 0.726067508225727 1 1
Y55F3BR.11 0.557674435600478 5 3
Y55F3BR.2 0.0290758227813595 44 16
Y55F3BR.4 0.409340577867682 15 8
Y55F3BR.5 0.637641432495635 2 2
Y55F3BR.6 0.553789835798516 9 4
Y55F3BR.7 0.479466381327157 6 3
Y55F3BR.8 0.276252157545469 15 7
Y55F3C.10 0.525201862521698 6 2
Y55F3C.13 0.241607378581147 2 1
Y55F3C.2 0.463348732006105 14 6
Y55F3C.3 0.629377870485772 17 8
Y55F3C.4 0.704625444715785 3 2
Y55F3C.5 0.567066131639303 6 4
Y55F3C.7 0.749467423334826 12 5
Y55F3C.8 0.337994837079047 4 2
Y55F3C.9 0.537267855061116 15 5
Y55H10A.1 0.904807501691831 12 5
Y55H10A.2 1 5 0
Y56A3A.1 0.356632697544099 23 8
Y56A3A.10 0.98886492027176 4 1
Y56A3A.11 0.669812347638843 12 8
Y56A3A.12 0.136879403339815 19 9
Y56A3A.13 0.0553237859471193 9 5
Y56A3A.14 0.726663691517356 3 3
Y56A3A.15 0.257444860481646 5 4
Y56A3A.16 0.745554329437037 20 4
Y56A3A.17 0.54969289525097 18 4
Y56A3A.18 0.506602050686454 3 2
Y56A3A.19 0.426827572186359 4 2
Y56A3A.2 0.0164785304174597 23 11
Y56A3A.20 0.978229960919502 8 4
Y56A3A.21 0.487657105350293 5 4
Y56A3A.22 1 4 0
Y56A3A.27 0.506573600799276 19 10
Y56A3A.28 0.86553131433582 12 5
Y56A3A.29 0.931024012936315 14 6
Y56A3A.3 1 2 0
Y56A3A.30 0.504457166225291 16 10
Y56A3A.31 0.862647241244715 16 8
Y56A3A.32 0.61011636965204 20 1
Y56A3A.33 0.906845282337329 11 5
Y56A3A.36 0.653474126970436 6 3
Y56A3A.4 0.614096785794963 14 5
Y56A3A.5 0.814370134531528 13 5
Y56A3A.6 0.545874727611594 39 16
Y56A3A.7 0.894199827120822 13 5
Y57A10A.1 0.711494390668342 34 12
Y57A10A.10 0.000215951914382062 7 3
Y57A10A.11 0.382121732276566 13 7
Y57A10A.13 0.549631137842672 20 5
Y57A10A.14 0.119917030990781 7 1
Y57A10A.15 0.0709243191645965 18 12
Y57A10A.16 0.759698267328494 6 2
Y57A10A.18 0.652740460488687 33 14
Y57A10A.19 0.140801846024465 12 3
Y57A10A.2 0.388462045412322 8 6
Y57A10A.20 0.752706093747001 22 8
Y57A10A.23 0.183740334341529 6 3
Y57A10A.24 1 7 0
Y57A10A.25 0.464518020782046 16 2
Y57A10A.26 0.859059127228776 6 3
Y57A10A.27 0.851911489505511 13 3
Y57A10A.28 0.749443620681968 9 3
Y57A10A.29 1 1 0
Y57A10A.3 1 2 0
Y57A10A.30 0.53119103141122 6 4
Y57A10A.31 0.00481654139577592 29 13
Y57A10A.35 0.499077159352695 5 3
Y57A10A.4 0.590849993245904 13 6
Y57A10A.5 0.021257647360144 13 6
Y57A10A.7 0.0318788336071638 25 9
Y57A10A.8 0.00639616697340084 11 5
Y57A10A.9 0.670654062130052 3 2
Y57A10B.1 0.45446253009694 11 5
Y57A10B.2 0.67055210937865 4 2
Y57A10B.3 0.522625896583008 5 1
Y57A10B.4 0.940139388743471 5 2
Y57A10B.5 0.392123118824434 9 6
Y57A10B.6 0.378427302182907 8 6
Y57A10B.7 0.356906592286722 7 4
Y57A10C.1 0.195466567248907 6 4
Y57A10C.10 0.0695980941259121 6 5
Y57A10C.11 0.123047884122676 5 1
Y57A10C.3 0.300107502403256 8 5
Y57A10C.4 1 5 0
Y57A10C.6 0.0135649169984994 8 3
Y57A10C.7 0.295842506036377 8 6
Y57A10C.8 0.993919806794665 7 3
Y57A10C.9 0.0883918152221427 4 4
Y57E12AL.1 0.735797252499082 19 7
Y57E12AL.2 1 5 0
Y57E12AL.4 0.2341161192903 6 1
Y57E12AL.5 1 2 0
Y57E12AL.6 0.809415304324229 4 3
Y57E12AR.1 0.403451683394197 2 2
Y57E12B.1 0.68942880782674 1 1
Y57E12B.10 0.248113477611038 4 3
Y57E12B.3 0.877659345655772 14 8
Y57E12B.4 0.424986482390277 7 3
Y57G11A.1 0.00511672801164154 21 13
Y57G11A.189 0.119618184629213 1 1
Y57G11A.2 0.189848919088224 11 5
Y57G11A.4 0.871198877627129 5 3
Y57G11A.5 0.501430670473687 1 1
Y57G11B.1 0.655081594686891 11 4
Y57G11B.2 0.230059376220638 3 2
Y57G11B.3 1 2 0
Y57G11B.5 0.946790692580541 3 2
Y57G11B.6 0.898557772577559 4 1
Y57G11B.7 0.0427139014459244 2 1
Y57G11B.97 0.656496687518952 3 1
Y57G11C.1 0.196211568977158 16 7
Y57G11C.10 0.0981822454801398 10 4
Y57G11C.11 0.907686546200202 5 3
Y57G11C.1130 0.357226350557617 4 1
Y57G11C.1131 0.790091765288666 1 1
Y57G11C.12 0.221616423513628 4 2
Y57G11C.13 0.774561141058276 3 2
Y57G11C.14 0.982576422436959 4 3
Y57G11C.15 0.899234372023741 10 6
Y57G11C.16 1 3 0
Y57G11C.17 0.705470927885269 12 6
Y57G11C.18 0.832470159783847 7 5
Y57G11C.2 0.122449420787723 9 3
Y57G11C.20 0.00163334383274971 18 6
Y57G11C.21 0.0708168727493841 1 1
Y57G11C.22 1 5 0
Y57G11C.23 0.46630005879195 16 8
Y57G11C.24 0.819154186850455 21 11
Y57G11C.25 1 1 0
Y57G11C.3 0.372249813845761 5 1
Y57G11C.31 0.488658063841361 12 6
Y57G11C.32 0.878483046992299 20 10
Y57G11C.33 1 2 0
Y57G11C.34 1 2 0
Y57G11C.36 0.424995211592652 9 3
Y57G11C.37 0.367980297704439 16 11
Y57G11C.38 0.468461164542055 9 4
Y57G11C.39 0.154634848216319 4 2
Y57G11C.4 1 3 0
Y57G11C.40 0.518820524204114 5 2
Y57G11C.41 0.37843647281182 1 1
Y57G11C.42 0.337493365825852 15 7
Y57G11C.43 0.904451621989493 11 4
Y57G11C.44 0.980152710687155 4 2
Y57G11C.45 0.524082570146065 2 1
Y57G11C.46 0.338497305896827 4 1
Y57G11C.47 0.227811586715108 10 3
Y57G11C.48 0.993180569246158 9 5
Y57G11C.49 0.325834249599284 4 3
Y57G11C.499 0.194429259079548 3 1
Y57G11C.5 0.654766777645887 10 5
Y57G11C.50 0.481041258299696 1 1
Y57G11C.51 0.553218193043966 5 3
Y57G11C.510 0.727010400389429 1 1
Y57G11C.52 1 1 0
Y57G11C.56 0.594314781468391 2 1
Y57G11C.6 0.396641424019358 8 2
Y57G11C.7 0.686914810043168 5 2
Y57G11C.8 1 2 0
Y57G11C.9 0.287811844682741 16 9
Y57G7A.1 0.17449924603955 1 1
Y57G7A.10 0.393948040578385 6 2
Y57G7A.11 0.983853878624316 5 1
Y57G7A.12 0.329678250750192 8 3
Y57G7A.3 0.778505877419506 1 1
Y57G7A.4 1 4 0
Y57G7A.5 0.0941035233621009 7 2
Y57G7A.6 0.129135444992868 25 9
Y57G7A.7 0.731851445603242 7 2
Y57G7A.8 0.0400050917718614 13 7
Y57G7A.9 0.110562210210993 11 7
Y58A7A.1 1 2 0
Y58A7A.2 0.73029332129507 2 2
Y58A7A.3 0.483123398314122 7 3
Y58A7A.4 0.952677792382018 7 4
Y58A7A.5 0.927819549793045 4 1
Y58A7A.6 0.589002019061069 10 4
Y58G8A.1 0.260613772116108 9 3
Y58G8A.4 0.837286415253857 8 3
Y58G8A.5 1 1 0
Y59A8A.1 0.422719588209585 13 5
Y59A8A.2 0.0161418190094968 18 11
Y59A8A.3 0.194747267527868 23 12
Y59A8A.4 0.0226042948571784 11 4
Y59A8B.1 0.876416102075798 48 19
Y59A8B.10 0.212044873608723 12 5
Y59A8B.11 0.603521179764548 8 5
Y59A8B.12 1 1 0
Y59A8B.13 0.969200242057571 9 4
Y59A8B.14 0.206838763999661 15 8
Y59A8B.19 0.783404780200058 6 2
Y59A8B.20 1 4 0
Y59A8B.21 0.858750068077331 10 3
Y59A8B.22 0.631533937548474 11 5
Y59A8B.23 0.245177881783529 10 6
Y59A8B.24 0.240896040644051 5 4
Y59A8B.26 0.328989947753663 6 3
Y59A8B.3 0.763651274890167 11 7
Y59A8B.4 0.0497514554013155 6 4
Y59A8B.6 0.242018616159675 31 14
Y59A8B.7 0.537439156691 3 1
Y59A8B.8 0.895527529202862 7 3
Y59C2A.1 0.697979474292272 16 1
Y59C2A.2 0.193835002243389 11 5
Y59C2A.3 0.983118831235467 30 10
Y59E1A.1 0.419589727634737 4 2
Y59E1B.1 0.515829314447938 6 2
Y59E1B.2 1 3 0
Y59E9AL.1 0.770421188851816 4 2
Y59E9AL.2 1 2 0
Y59E9AL.3 1 1 0
Y59E9AL.36 0.30664789664766 14 6
Y59E9AL.4 0.955208517934718 11 6
Y59E9AL.5 0.522934071192242 3 2
Y59E9AL.6 0.414830929169819 7 3
Y59E9AL.8 0.541244071881412 5 4
Y59E9AR.4 0.932812197676458 1 1
Y59H11AL.1 0.633222676535324 8 6
Y59H11AM.1 0.176739571480796 1 1
Y59H11AM.4 1 2 0
Y59H11AR.2 0.907182017888796 18 10
Y59H11AR.3 0.313600397548164 2 1
Y59H11AR.4 0.587092385943363 8 2
Y59H11AR.5 1 3 0
Y5F2A.1 0.589834391661699 3 1
Y5F2A.2 1 2 0
Y5F2A.3 0.555883845016789 5 2
Y5F2A.4 0.0706402414482235 6 4
Y5H2A.1 0.0656023412429156 5 2
Y5H2A.2 0.960870195298719 16 7
Y5H2A.3 0.190017843771043 10 4
Y5H2A.4 0.0734291792578524 13 6
Y5H2B.1 0.801093295912579 4 4
Y5H2B.2 0.993848751696657 15 8
Y5H2B.3 1 5 0
Y5H2B.4 0.418367380398282 10 4
Y5H2B.5 3.54535788716914e-05 7 2
Y5H2B.6 0.410550778461494 10 5
Y5H2B.7 1 2 0
Y60A3A.1 0.508841553281899 28 10
Y60A3A.10 0.93423828901693 8 7
Y60A3A.12 0.172893493085273 13 5
Y60A3A.13 0.729841554084053 9 1
Y60A3A.14 0.69798879612551 12 5
Y60A3A.16 1 3 0
Y60A3A.18 0.979223134657429 13 4
Y60A3A.19 0.179650803101329 5 1
Y60A3A.2 0.995692972514429 4 2
Y60A3A.21 0.586039646592293 8 5
Y60A3A.22 0.101106472590368 4 1
Y60A3A.23 1 2 0
Y60A3A.24 0.910348435808813 18 9
Y60A3A.25 0.780110502777861 13 7
Y60A3A.3 0.134191651595524 13 4
Y60A3A.31 1 5 0
Y60A3A.4 1 4 0
Y60A3A.5 0.548084358065333 4 1
Y60A3A.6 0.451475891296398 7 3
Y60A3A.7 0.970110283171863 10 6
Y60A3A.8 0.413947699368358 7 4
Y60A3A.9 0.728296451178194 7 5
Y60A9.1 0.11001859626643 3 1
Y60A9.3 1 1 0
Y60A9A.1 0.626745406985033 4 1
Y60C6A.1 0.495088566093769 10 5
Y60C6A.2 0.102133209512219 3 3
Y61A9LA.1 0.509077667445228 15 7
Y61A9LA.10 0.748845595346344 26 13
Y61A9LA.11 0.840124560075323 6 5
Y61A9LA.12 0.463654033494383 5 3
Y61A9LA.3 0.599148775751467 27 12
Y61A9LA.4 1 2 0
Y61A9LA.7 1 3 0
Y61A9LA.8 0.0787003959220902 19 10
Y61A9LA.9 0.526540300832251 6 1
Y61B8A.1 0.335829537362889 4 1
Y61B8A.2 0.969210888708427 8 2
Y61B8A.4 0.948730474357091 6 3
Y61B8B.1 0.204105996832575 6 2
Y62E10A.1 0.0121046743996862 8 4
Y62E10A.10 0.723794573583311 6 2
Y62E10A.11 1 5 0
Y62E10A.12 0.618060538700874 2 1
Y62E10A.13 0.210580259984897 6 2
Y62E10A.14 0.398735059979254 4 3
Y62E10A.16 0.0757375421717378 4 2
Y62E10A.17 0.586345522583472 7 4
Y62E10A.19 1 4 0
Y62E10A.2 1 2 0
Y62E10A.20 0.741543889398771 6 3
Y62E10A.3 0.92041100747626 5 2
Y62E10A.4 0.956107732744214 7 3
Y62E10A.5 0.695877010923021 4 3
Y62E10A.6 0.110424956647779 8 3
Y62E10A.8 0.327884183875992 3 2
Y62E10A.9 1 3 0
Y62F5A.1 0.726983520857798 5 2
Y62F5A.10 0.357377471720567 14 8
Y62F5A.12 1 2 0
Y62F5A.9 1 1 0
Y62H9A.1 0.103137999391583 6 2
Y62H9A.10 0.37466984147413 5 3
Y62H9A.11 0.392188388397738 5 1
Y62H9A.12 0.731731040739115 4 1
Y62H9A.13 0.635681440805642 11 7
Y62H9A.14 0.484613181782783 6 2
Y62H9A.15 0.760464153146978 3 2
Y62H9A.2 1 3 0
Y62H9A.3 0.280590938926094 8 7
Y62H9A.4 0.592548016816558 4 3
Y62H9A.5 1 1 0
Y62H9A.6 1 1 0
Y62H9A.7 0.438560618519921 10 2
Y62H9A.8 0.214176127728102 5 3
Y62H9A.9 0.216476461743993 7 3
Y63D3A.10 1 5 0
Y63D3A.2 0.388772838187092 16 4
Y63D3A.3 0.13042988690309 6 1
Y63D3A.4 0.00118208230660907 3 1
Y63D3A.5 0.246533120062889 14 6
Y63D3A.6 0.27097239414939 15 7
Y63D3A.7 1 1 0
Y63D3A.8 0.980639978088332 10 6
Y63D3A.9 0.424378040479854 5 1
Y64G10A.1 0.103439345792131 7 4
Y64G10A.10 1 1 0
Y64G10A.2 0.607460974463658 6 4
Y64G10A.6 0.132437724899937 17 9
Y64G10A.7 0.23220560752484 37 23
Y64G10A.8 0.738261516421325 5 3
Y64H9A.1 0.631400239593388 2 1
Y64H9A.2 0.477689162273067 2 1
Y65A5A.1 0.917063849183376 4 1
Y65A5A.2 0.552897153338732 5 2
Y65B4A.1 0.6901120603297 6 3
Y65B4A.2 0.647326734525059 12 8
Y65B4A.3 0.419935312571066 4 2
Y65B4A.4 0.215980829654918 3 1
Y65B4A.6 0.118660321693498 8 3
Y65B4A.7 0.321335060312613 7 3
Y65B4A.8 0.694042816661121 12 4
Y65B4A.9 0.668253899232625 16 5
Y65B4BL.1 0.463072163789948 6 1
Y65B4BL.2 0.99349017102292 15 10
Y65B4BL.3 0.0900173470380417 15 8
Y65B4BL.4 0.26246928814619 5 2
Y65B4BL.5 0.689211530991861 15 9
Y65B4BL.6 0.104597873615571 3 1
Y65B4BL.7 0.500631373476515 2 1
Y65B4BR.1 0.316035191385502 3 1
Y65B4BR.2 0.98025730131473 7 2
Y65B4BR.3 0.392933779389589 28 16
Y65B4BR.4 0.718645621028457 14 6
Y65B4BR.5 0.00407902937404114 6 3
Y65B4BR.6 0.03348937483201 23 11
Y65B4BR.8 1 1 0
Y65B4BR.9 0.537439156691 2 1
Y66A7A.1 0.101709512644326 9 2
Y66A7A.2 0.119618184629213 4 1
Y66A7A.4 0.546436567828783 16 7
Y66A7A.5 0.558394467148869 13 5
Y66A7A.6 0.158748977594278 11 5
Y66A7A.7 0.95881217381476 4 1
Y66A7A.8 0.218878430626716 7 3
Y66C5A.1 0.603497232302964 3 3
Y66C5A.2 0.558446089468557 3 2
Y66D12A.1 0.0673602506227608 3 1
Y66D12A.10 0.471901819857303 9 5
Y66D12A.11 0.0190558016089739 10 5
Y66D12A.12 0.172070508448744 5 2
Y66D12A.13 0.974699014308974 15 4
Y66D12A.14 0.775115813863733 89 38
Y66D12A.15 0.721884030841518 17 5
Y66D12A.16 0.977993438234001 5 3
Y66D12A.17 0.364961489347142 24 7
Y66D12A.19 0.0349665766611009 22 8
Y66D12A.20 0.57750990141015 5 2
Y66D12A.21 0.0169264338041659 3 1
Y66D12A.22 0.274906183100715 3 1
Y66D12A.23 0.973328583680825 6 6
Y66D12A.24 0.176479214126184 6 4
Y66D12A.3 0.974005612941859 3 2
Y66D12A.5 0.677111461471675 29 14
Y66D12A.6 0.0147010022226264 4 2
Y66D12A.7 0.119618184629213 3 1
Y66D12A.8 0.0421566696323394 13 6
Y66D12A.9 0.934387151966825 6 2
Y66H1A.2 0.316167714062918 4 1
Y66H1A.3 0.102673422662979 2 1
Y66H1A.4 0.078425857898428 4 1
Y66H1A.5 1 1 0
Y66H1A.6 0.646559707299094 32 12
Y66H1B.2 0.957798527589049 73 31
Y66H1B.4 0.341040639116991 10 3
Y67A10A.1 0.0570314466386067 12 4
Y67A10A.10 0.489512500103087 4 1
Y67A10A.108 0.333449692985371 1 1
Y67A10A.11 0.828278536327928 8 2
Y67A10A.15 0.69963635572808 1 1
Y67A10A.2 0.000454941259475983 7 3
Y67A10A.275 1 1 0
Y67A10A.3 0.762908842105751 24 12
Y67A10A.4 0.430929815786685 6 3
Y67A10A.5 1 3 0
Y67A10A.6 0.211191220439975 11 4
Y67A10A.7 0.148961995178489 9 4
Y67A10A.8 0.399382499752667 11 5
Y67A10A.9 0.764678041648051 24 8
Y67A6A.1 0.613664302338115 5 2
Y67A6A.2 0.369089306266043 14 7
Y67D2.1 0.570235036304491 18 7
Y67D2.2 0.0052133206335786 16 10
Y67D2.3 0.0653170785799139 1 1
Y67D2.4 0.359108507462207 9 7
Y67D2.5 0.0977716142821461 3 2
Y67D2.6 0.775850253760215 21 8
Y67D2.7 0.462007947860464 5 3
Y67D8A.2 0.0835343041614376 33 13
Y67D8A.3 0.45985983504956 6 3
Y67D8B.1 0.762808819191979 7 3
Y67D8B.2 0.0819543314216201 9 4
Y67D8B.4 1 3 0
Y67D8B.5 0.679344853857735 7 5
Y67D8C.10 0.289185082875789 44 20
Y67D8C.2 0.883716741443078 7 5
Y67D8C.3 0.0957901495228717 14 2
Y67D8C.4 0.962816759473158 3 1
Y67D8C.5 0.155690418881143 108 42
Y67D8C.6 0.110540976085355 5 4
Y67D8C.7 0.256965746345718 4 2
Y67D8C.8 0.0323893415772952 3 2
Y67D8C.9 0.683807412168756 20 9
Y67H2A.1 0.815842273788445 10 4
Y67H2A.10 0.703041074079195 11 7
Y67H2A.2 0.0743279211769472 9 4
Y67H2A.4 0.310177663966651 15 5
Y67H2A.5 0.0378502291989039 4 1
Y67H2A.6 0.177194044472563 8 4
Y67H2A.7 0.127909542515422 13 4
Y67H2A.8 0.358340513677192 10 4
Y68A4A.10 0.00968257202296363 16 9
Y68A4A.13 0.252376142752102 2 1
Y68A4A.2 0.00394994954094141 11 7
Y68A4A.3 0.993093111312926 5 1
Y68A4A.6 0.198955636625001 6 2
Y68A4A.7 0.251855877291201 3 1
Y68A4A.9 0.423681649381489 7 6
Y68A4B.1 0.170806978821195 6 3
Y68A4B.2 0.323308124742773 7 3
Y68A4B.3 0.356008874622006 3 2
Y69A2AL.1 0.531577358549627 7 4
Y69A2AL.2 0.729841554084053 4 1
Y69A2AR.1 0.0827364122676064 10 4
Y69A2AR.12 0.118753123630238 11 4
Y69A2AR.14 0.405883879916414 11 3
Y69A2AR.15 0.307170525253018 10 5
Y69A2AR.16 0.470320484701523 24 8
Y69A2AR.17 0.835123773758794 3 2
Y69A2AR.18 0.529815985501399 9 3
Y69A2AR.19 0.149176838696618 36 17
Y69A2AR.2 0.82088791032146 19 4
Y69A2AR.21 0.870378668840037 1 1
Y69A2AR.22 0.437949948046351 4 3
Y69A2AR.23 0.00035039887114463 7 2
Y69A2AR.24 0.121052400200662 2 1
Y69A2AR.25 0.400460467244812 3 3
Y69A2AR.26 0.937026584947405 4 1
Y69A2AR.27 0.631205023097964 3 1
Y69A2AR.28 1 1 0
Y69A2AR.29 0.93412161453541 4 2
Y69A2AR.3 1 1 0
Y69A2AR.30 0.960055234745024 3 2
Y69A2AR.31 0.29034954085182 23 9
Y69A2AR.32 0.342346648358464 10 3
Y69A2AR.4 0.0842176199371565 9 2
Y69A2AR.5 0.519184810302509 5 1
Y69A2AR.6 0.447092636604101 7 3
Y69A2AR.7 0.677962148402824 6 3
Y69A2AR.8 1 2 0
Y69A2AR.9 0.628722491216771 6 1
Y69E1A.1 0.166661336553878 7 4
Y69E1A.3 0.527739951270472 7 5
Y69E1A.4 0.283398915404803 4 1
Y69E1A.5 0.962816759473158 6 1
Y69E1A.6 0.618580197772879 10 5
Y69E1A.7 0.460113807624868 8 3
Y69E1A.8 0.659876337683782 8 4
Y69F12A.1 0.814842703530437 6 2
Y69F12A.2 0.637777395608035 13 2
Y69H2.1 0.738628951994364 9 7
Y69H2.10 0.151502875513837 35 10
Y69H2.11 0.523981305648335 25 11
Y69H2.12 0.372942371982951 33 12
Y69H2.14 0.230724685790664 15 6
Y69H2.15 0.00109488045259287 19 10
Y69H2.17 1 3 0
Y69H2.2 0.0482149379189807 21 7
Y69H2.3 0.961520809075478 36 8
Y69H2.6 0.756863187673648 9 6
Y69H2.7 0.760156449225199 13 5
Y69H2.8 0.624444028560186 11 3
Y6B3A.1 0.160361502450342 46 25
Y6B3B.1 0.0350605843137091 57 33
Y6B3B.10 0.103469771104634 10 1
Y6B3B.11 0.938655937976276 12 5
Y6B3B.3 0.402454818282399 31 12
Y6B3B.4 0.288961001904964 29 14
Y6B3B.5 0.718628225519337 11 9
Y6B3B.7 0.855931058214467 7 3
Y6B3B.9 0.510658599653827 22 8
Y6D11A.1 1 2 0
Y6D11A.2 0.711887885383808 6 3
Y6D1A.1 0.00275776012996343 8 6
Y6D1A.2 0.20560110925229 9 3
Y6E2A.1 0.623381648514277 3 1
Y6E2A.10 0.656415326312974 7 4
Y6E2A.2 0.491635543010209 8 4
Y6E2A.4 0.199327410152989 8 3
Y6E2A.5 0.938891573634312 9 3
Y6E2A.6 0.969244700348838 8 3
Y6E2A.7 0.102076741685735 9 2
Y6E2A.8 0.665323147120382 7 4
Y6E2A.9 0.502452504460063 12 4
Y6G8.14 0.761967794885648 3 1
Y6G8.15 1 2 0
Y6G8.16 0.0347562962502279 4 4
Y6G8.2 0.065905333866388 12 2
Y6G8.3 0.269550910493698 8 2
Y6G8.4 0.731863556482044 9 2
Y6G8.5 0.919188184756734 7 2
Y6G8.6 1 1 0
Y6G8.8 0.0707620177589929 9 3
Y6G8.9 0.941429884951037 5 4
Y70C5A.2 0.49117433937251 10 8
Y70C5A.3 0.328525828747497 12 6
Y70C5C.1 0.411355896242555 22 4
Y70C5C.2 0.122881996916509 15 7
Y70C5C.3 0.5983073842641 9 2
Y70C5C.4 0.300866550451679 2 2
Y70C5C.6 0.951772144310338 8 3
Y70D2A.1 0.603016249802897 15 9
Y70D2A.2 0.0779762345118152 14 5
Y70G10A.2 0.97197037816541 46 23
Y70G10A.3 0.914929760025115 21 9
Y71A12B.1 1 2 0
Y71A12B.10 0.152422769412061 5 1
Y71A12B.11 0.0580094986077894 13 9
Y71A12B.12 0.421054806325434 19 10
Y71A12B.15 0.881131705450195 22 5
Y71A12B.17 0.752206512333519 24 9
Y71A12B.23 0.588291143425691 1 1
Y71A12B.24 0.77829533980886 2 1
Y71A12B.25 0.0977981204793417 6 1
Y71A12B.4 0.249106574085161 55 18
Y71A12B.5 0.842606680042955 8 4
Y71A12B.6 0.182932214376043 7 1
Y71A12B.8 0.758538058815885 10 4
Y71A12B.9 0.014606042442846 11 7
Y71A12C.1 0.617681630741471 4 2
Y71A12C.2 0.0112702775841134 5 2
Y71D11A.1 0.66039791252856 74 36
Y71D11A.2 0.0031271929906852 12 6
Y71D11A.3 0.237796809490838 18 8
Y71D11A.5 0.578289117066961 17 9
Y71F9AL.1 0.282352247659074 11 5
Y71F9AL.10 0.766282293157818 4 1
Y71F9AL.11 0.398215684768195 9 4
Y71F9AL.12 0.196681290340825 7 4
Y71F9AL.13 0.571444783524086 3 2
Y71F9AL.16 0.0285083820872594 14 6
Y71F9AL.17 0.301614263181905 23 8
Y71F9AL.18 0.879613242421583 25 9
Y71F9AL.2 0.772441184578218 14 5
Y71F9AL.4 0.96473577788529 15 5
Y71F9AL.5 0.00781146406517685 7 5
Y71F9AL.6 0.99105967514596 8 2
Y71F9AL.7 0.0896296223288327 5 1
Y71F9AL.8 0.525080129848721 5 1
Y71F9AL.9 0.652202645708146 5 3
Y71F9AM.4 0.983526770202285 30 11
Y71F9AM.5 1 2 0
Y71F9AM.6 1 6 0
Y71F9AR.1 0.331201451887746 22 8
Y71F9AR.2 0.535916010559083 8 2
Y71F9AR.3 0.235085957560313 18 8
Y71F9AR.4 1 1 0
Y71F9B.1 0.809291123649968 3 1
Y71F9B.10 0.643285861143475 40 13
Y71F9B.13 0.443261740435871 6 2
Y71F9B.14 0.982282838273946 14 7
Y71F9B.15 0.879288596779568 2 1
Y71F9B.16 0.236522262108148 6 2
Y71F9B.2 0.318008541127146 5 3
Y71F9B.3 1 2 0
Y71F9B.4 1 1 0
Y71F9B.5 0.904729777537556 11 6
Y71F9B.6 0.673261832804498 16 6
Y71F9B.7 0.0677132371482312 15 7
Y71F9B.8 0.04860421840783 14 4
Y71F9B.9 0.479229371052964 5 3
Y71G10AL.1 0.614551211658905 9 6
Y71G10AR.1 0.714960331536811 9 6
Y71G10AR.4 0.340636835157008 7 4
Y71G12A.2 0.653182039945684 30 15
Y71G12A.3 0.723023982309045 18 8
Y71G12A.4 0.27616014015836 13 8
Y71G12B.1 0.920430963727224 3 2
Y71G12B.10 0.68745535070496 6 3
Y71G12B.11 0.38128541541213 72 32
Y71G12B.12 0.543990282328244 9 4
Y71G12B.13 0.849121824031722 14 8
Y71G12B.14 0.437453570509606 4 2
Y71G12B.15 0.359171872668156 6 2
Y71G12B.16 0.677356048590325 14 10
Y71G12B.17 0.621182274679026 5 4
Y71G12B.18 0.782457210263745 12 4
Y71G12B.2 0.835338336140187 10 4
Y71G12B.20 0.00877272526152106 17 9
Y71G12B.21 0.449047338586848 6 3
Y71G12B.22 0.206702000421597 5 1
Y71G12B.23 0.380629248427242 5 1
Y71G12B.24 0.435507983964268 9 6
Y71G12B.25 0.794463686690501 9 3
Y71G12B.26 0.775487393151369 8 4
Y71G12B.27 0.935740013857877 4 3
Y71G12B.3 0.459060727095278 5 2
Y71G12B.30 0.625476079900744 7 4
Y71G12B.31 0.000713602541959846 8 6
Y71G12B.32 0.195575267550109 4 2
Y71G12B.33 0.948805477072129 1 1
Y71G12B.35 0.831082778090088 9 4
Y71G12B.38 0.261382479256863 3 2
Y71G12B.4 0.765477033033122 16 3
Y71G12B.5 0.0452156959956068 18 7
Y71G12B.6 0.645802449019532 7 5
Y71G12B.7 0.0202912740499656 6 4
Y71G12B.8 0.630463899652502 26 11
Y71G12B.9 0.811900467068064 26 11
Y71H10A.1 0.0912260354387213 23 11
Y71H10A.2 0.749850745380669 12 6
Y71H10A.3 0.687780919388811 1 1
Y71H10B.1 0.645589942083716 21 6
Y71H2AL.1 0.0844864399893486 7 4
Y71H2AL.2 0.209917424704485 5 4
Y71H2AM.1 0.0567845889958662 9 2
Y71H2AM.10 0.193414443810726 29 18
Y71H2AM.11 0.0584795580711439 16 6
Y71H2AM.12 0.0525551744512417 5 1
Y71H2AM.13 0.00427737736838363 17 5
Y71H2AM.14 0.437550222650865 12 7
Y71H2AM.15 0.366754243386983 22 10
Y71H2AM.16 0.690424057234281 11 3
Y71H2AM.17 0.404209433346212 10 4
Y71H2AM.19 0.365946509943089 15 8
Y71H2AM.2 0.636250595628276 4 3
Y71H2AM.20 0.354292433428653 10 6
Y71H2AM.22 0.305352875039293 16 6
Y71H2AM.23 0.87238571007304 17 10
Y71H2AM.24 0.374561113870092 3 1
Y71H2AM.25 0.295860382832453 4 1
Y71H2AM.3 0.49559345672004 12 3
Y71H2AM.4 0.0165838093217675 4 3
Y71H2AM.5 0.0188655236923033 3 2
Y71H2AM.6 0.081704494809433 6 3
Y71H2AM.7 1 4 0
Y71H2AM.8 0.185950247491209 15 10
Y71H2AM.9 0.454019759099761 8 4
Y71H2AR.1 1 1 0
Y71H2AR.2 0.909160149305176 4 3
Y71H2AR.3 0.916526632250964 5 2
Y71H2B.1 0.513427624838124 5 2
Y71H2B.10 0.750871646982302 24 11
Y71H2B.11 0.456968654467833 5 1
Y71H2B.2 0.575644414805406 21 11
Y71H2B.3 0.314832532200388 7 4
Y71H2B.4 0.638368364275872 1 1
Y71H2B.5 0.0384800822863188 32 17
Y71H2B.6 0.0404512623295499 4 2
Y71H2B.7 0.857538056429557 6 1
Y71H2B.8 0.661168749931775 2 1
Y71H9A.1 0.481869750360499 18 5
Y71H9A.10 0.783116606345332 3 1
Y71H9A.2 0.91529088168862 8 3
Y71H9A.3 0.615089495429561 5 2
Y72A10A.1 0.89162914411586 5 4
Y73B3A.1 0.0220159167969858 14 5
Y73B3A.10 0.990086210923832 2 1
Y73B3A.11 0.675010314964316 4 3
Y73B3A.12 0.289131517604947 3 2
Y73B3A.13 0.103750598155145 9 2
Y73B3A.14 0.247536810344188 3 2
Y73B3A.15 0.968208258278445 7 3
Y73B3A.16 0.472848832175766 8 3
Y73B3A.18 0.124339252059304 5 2
Y73B3A.20 0.828161725419134 1 1
Y73B3A.21 0.0148000213801533 4 2
Y73B3A.22 0.582680463762116 7 4
Y73B3A.3 0.325248908538855 25 7
Y73B3A.4 0.476816132651435 16 4
Y73B3A.5 0.612407175538122 4 2
Y73B3A.8 0.541485634677796 2 2
Y73B3A.9 0.21381041548345 10 3
Y73B3B.1 0.468796590842114 13 5
Y73B3B.2 0.493198594710475 6 2
Y73B6A.1 0.330334752611317 8 6
Y73B6A.2 0.269157344913144 2 2
Y73B6A.3 1 1 0
Y73B6A.4 0.296684511313447 10 5
Y73B6A.5 0.636542265851953 26 13
Y73B6A.6 0.817302401252363 3 1
Y73B6BL.1 0.400437834199577 9 3
Y73B6BL.10 0.677147438161685 8 2
Y73B6BL.11 0.826262921106125 8 3
Y73B6BL.12 0.99500914820578 3 2
Y73B6BL.13 1 3 0
Y73B6BL.14 0.148148822141779 3 1
Y73B6BL.16 0.449903823260773 6 2
Y73B6BL.18 0.0257764421726157 24 10
Y73B6BL.19 0.0150446428474519 12 5
Y73B6BL.2 0.328958532645537 7 3
Y73B6BL.20 6.99141907310014e-05 1 1
Y73B6BL.21 0.485330530067337 5 2
Y73B6BL.23 0.398181659142296 5 1
Y73B6BL.24 0.279078514553502 4 2
Y73B6BL.25 0.252843357899419 9 3
Y73B6BL.26 0.467413856881231 5 2
Y73B6BL.27 0.509628971564707 3 3
Y73B6BL.270 1 3 0
Y73B6BL.288 0.379629926500092 5 2
Y73B6BL.29 0.159981787774476 4 2
Y73B6BL.3 0.693735885459237 1 1
Y73B6BL.30 0.61011636965204 2 1
Y73B6BL.31 0.79441727561407 10 4
Y73B6BL.32 1 3 0
Y73B6BL.33 0.0133859279610405 25 13
Y73B6BL.34 0.53078944154979 16 6
Y73B6BL.35 0.657522767439179 2 2
Y73B6BL.36 0.183076460494104 3 2
Y73B6BL.37 0.0166308255106478 8 4
Y73B6BL.38 0.757310059964298 15 4
Y73B6BL.39 0.923413412127938 9 2
Y73B6BL.4 0.950286340533347 14 7
Y73B6BL.40 0.536446757035303 4 4
Y73B6BL.41 0.380530341843682 5 3
Y73B6BL.42 0.452158683201305 15 7
Y73B6BL.43 0.180541477824618 5 2
Y73B6BL.44 0.880804509948599 6 5
Y73B6BL.45 0.0649910410376914 1 1
Y73B6BL.47 1 3 0
Y73B6BL.5 0.767579553880823 20 8
Y73B6BL.6 0.524020521302939 12 5
Y73B6BL.7 0.499877170707469 15 7
Y73B6BL.9 0.828161725419134 1 1
Y73B6BR.1 0.635720193570924 8 5
Y73C8A.1 0.229670991913493 8 3
Y73C8B.1 0.729771507283792 5 2
Y73C8B.2 0.0550285514473746 6 6
Y73C8B.3 0.417876959905311 12 6
Y73C8B.4 0.24451406117551 7 2
Y73C8B.5 0.132843347722391 5 2
Y73C8C.10 0.976774711510803 7 5
Y73C8C.11 0.190516652688223 6 3
Y73C8C.2 0.44041005197349 6 2
Y73C8C.3 0.413202540924266 14 7
Y73C8C.4 0.702551700497316 7 2
Y73C8C.5 0.0740810640487575 12 4
Y73C8C.6 0.0799926825592218 7 2
Y73C8C.7 0.540076631779366 3 1
Y73C8C.8 0.326328727369283 22 11
Y73C8C.9 0.949300046277701 8 2
Y73E7A.1 0.816309395543051 7 2
Y73E7A.2 0.40144276796764 16 8
Y73E7A.3 0.809351483242284 12 3
Y73E7A.4 1 2 0
Y73E7A.5 0.71177003972031 2 1
Y73E7A.6 0.942744679122073 3 2
Y73E7A.7 0.353791951429013 16 8
Y73E7A.8 0.0137696341995701 13 7
Y73E7A.9 0.0117124056148381 21 8
Y73F4A.1 0.206702000421597 1 1
Y73F4A.2 0.917063849183376 1 1
Y73F4A.3 1 1 0
Y73F8A.1 0.0254643173199609 22 13
Y73F8A.10 0.562074650903497 2 1
Y73F8A.11 0.0752908742632967 14 10
Y73F8A.1159 0.760262766690625 1 1
Y73F8A.12 0.651698702267219 4 2
Y73F8A.13 0.540076631779366 3 1
Y73F8A.14 1 1 0
Y73F8A.15 0.297852448383103 3 2
Y73F8A.16 0.198140144562986 7 3
Y73F8A.17 0.898128901131883 9 4
Y73F8A.18 0.446713025411195 12 5
Y73F8A.19 0.214019820292817 14 8
Y73F8A.2 0.632817157238692 12 5
Y73F8A.20 0.0918574488853846 14 6
Y73F8A.21 0.444917242571853 12 5
Y73F8A.22 0.101183913775068 10 5
Y73F8A.23 0.199164815545285 5 3
Y73F8A.24 0.175730736726285 11 5
Y73F8A.25 0.057054028343759 19 8
Y73F8A.26 0.617338870759473 6 2
Y73F8A.27 0.313967660746787 5 2
Y73F8A.3 0.119003557248846 8 4
Y73F8A.30 0.93027925233024 11 6
Y73F8A.32 0.174553932949735 5 2
Y73F8A.33 0.196502541836997 20 11
Y73F8A.34 0.512691109042596 9 4
Y73F8A.35 0.782089159346392 12 5
Y73F8A.36 1 1 0
Y73F8A.5 0.169222745921293 27 11
Y73F8A.596 1 1 0
Y73F8A.6 0.301886211494857 12 7
Y73F8A.9 1 1 0
Y74C10AL.2 0.77187994850415 10 7
Y74C10AR.1 0.139069791261046 6 4
Y74C10AR.2 1 2 0
Y74C10AR.3 0.351987761492506 14 10
Y74C9A.1 0.572193235532515 9 3
Y74C9A.2 1 4 0
Y74C9A.3 0.790926165316704 9 4
Y74C9A.4 0.228812625945278 17 5
Y74C9A.5 0.755483567781205 10 1
Y74E4A.1 0.125799340512927 15 6
Y75B12A.2 0.577757960599038 5 3
Y75B12B.1 0.221524057685193 3 1
Y75B12B.11 0.567323434103471 5 4
Y75B12B.13 0.130091602058912 1 1
Y75B12B.2 0.222699643326038 9 5
Y75B12B.4 0.634636041685068 8 5
Y75B12B.5 0.01258113531066 5 2
Y75B12B.6 0.954463788655888 16 3
Y75B12B.7 0.699668166140346 8 6
Y75B7AL.1 0.53277149504878 10 6
Y75B7AL.2 1 2 0
Y75B7AL.3 0.172140347954438 9 3
Y75B7AL.4 0.747185544715275 38 23
Y75B7AR.1 0.202165612350254 5 3
Y75B7B.1 0.572803911171637 3 1
Y75B7B.2 0.392996124003898 4 2
Y75B8A.1 0.970849742664208 8 4
Y75B8A.10 0.227249476531182 5 2
Y75B8A.11 0.104077045154566 9 4
Y75B8A.12 0.765912238191741 13 9
Y75B8A.13 0.653686134441645 37 14
Y75B8A.14 0.754320261412556 5 1
Y75B8A.16 0.0942857487048406 6 1
Y75B8A.17 0.675568009300291 5 2
Y75B8A.18 0.600468922980672 4 1
Y75B8A.19 0.853554974988332 22 12
Y75B8A.2 0.132447041483207 7 2
Y75B8A.20 0.164190552788361 5 3
Y75B8A.21 0.333449692985371 3 1
Y75B8A.22 0.78598462016084 25 14
Y75B8A.23 1 1 0
Y75B8A.24 0.0148850927735313 53 31
Y75B8A.25 0.782386650306084 24 10
Y75B8A.26 0.637289665516824 47 14
Y75B8A.27 0.278050682595823 7 3
Y75B8A.28 0.106666902905072 13 10
Y75B8A.29 0.384398547496516 10 3
Y75B8A.3 0.0765552139732195 18 9
Y75B8A.30 0.326028998500943 11 8
Y75B8A.31 0.248126135418326 9 4
Y75B8A.32 0.718803302846439 19 6
Y75B8A.33 0.400176508990353 12 2
Y75B8A.34 0.898743683759641 5 1
Y75B8A.35 0.49807521985323 14 10
Y75B8A.37 0.5602860598038 3 3
Y75B8A.39 0.39411312672744 5 3
Y75B8A.4 0.978357857493233 17 4
Y75B8A.44 0.309729343878196 3 1
Y75B8A.5 0.065057119611506 9 8
Y75B8A.6 0.439335530661278 10 7
Y75B8A.7 0.910201366830695 16 3
Y75B8A.8 0.663603621227935 14 4
Y75B8A.9 0.00423345071697501 19 7
Y75D11A.2 0.472481245313678 1 1
Y75D11A.3 0.934990425842824 2 1
Y76A2A.1 0.245967847423308 6 3
Y76A2A.2 0.426569162847898 33 16
Y76A2B.1 0.470373508818425 22 11
Y76A2B.2 0.193640593201942 28 10
Y76A2B.3 0.336578477203961 29 17
Y76A2B.4 0.956810265149735 4 1
Y76A2B.5 0.567819009230801 9 6
Y76A2B.6 0.19074262478395 14 5
Y76B12C.1 0.0309509347781074 14 5
Y76B12C.2 0.58803817163447 30 20
Y76B12C.3 1 3 0
Y76B12C.4 0.698602862400761 9 4
Y76B12C.6 0.599486724593452 9 4
Y76B12C.7 0.0503474054423623 35 18
Y76B12C.8 0.408372370001268 2 1
Y76B12C.9 1 2 0
Y77E11A.1 0.233405737793254 10 4
Y77E11A.10 0.0876106063233251 21 12
Y77E11A.11 0.795532780521726 27 12
Y77E11A.12 0.351105182152761 15 7
Y77E11A.13 1 5 0
Y77E11A.14 0.999107164485908 1 1
Y77E11A.15 0.0273580561192053 14 9
Y77E11A.16 0.597143161327417 11 3
Y77E11A.2 0.751195417549805 15 6
Y77E11A.3 0.608422716994116 7 2
Y77E11A.4 0.00926701160102683 3 2
Y77E11A.6 0.365959314178661 3 3
Y77E11A.7 0.0605336932714244 15 8
Y77E11A.8 0.626745406985033 6 1
Y77E11A.9 1 2 0
Y79H2A.1 0.877250332245518 13 7
Y79H2A.11 0.288479414351499 25 9
Y79H2A.2 0.0578636118444581 2 2
Y79H2A.3 0.0182060285623685 62 28
Y79H2A.4 0.297859219004043 5 2
Y79H2A.6 0.923043576367602 11 4
Y7A5A.1 0.52953629477181 11 2
Y7A5A.10 0.210795971465454 5 1
Y7A5A.11 1 3 0
Y7A5A.13 0.380629248427242 1 1
Y7A5A.2 1 1 0
Y7A5A.3 0.867029317530667 4 2
Y7A5A.5 1 3 0
Y7A5A.6 0.989233697503151 3 1
Y7A5A.7 0.971059824962082 10 3
Y7A5A.8 0.88694515236198 4 3
Y7A5A.9 0.581251466534489 2 1
Y7A9A.1 0.368812310175267 18 8
Y7A9C.7 0.409065269564235 1 1
Y7A9C.8 0.579390623862881 8 4
Y7A9C.9 0.687780919388811 2 1
Y7A9D.1 0.400033177333876 3 2
Y80D3A.1 0.568440048059387 7 3
Y80D3A.10 0.224807680143843 2 2
Y80D3A.2 0.109132918172109 32 19
Y80D3A.3 0.520837925398939 4 2
Y80D3A.4 0.911289009403219 9 3
Y80D3A.5 0.887989838833364 17 5
Y80D3A.7 0.513875681775384 26 17
Y80D3A.8 0.0550725358990984 24 9
Y80D3A.9 0.0494513278923917 13 9
Y80D4G.1 1 2 0
Y81B9A.1 0.568996682848999 16 4
Y81B9A.2 0.832080814710509 7 2
Y81B9A.3 0.71821562659943 4 1
Y81B9A.4 0.338992994952386 6 2
Y81G3A.2 0.571323151658337 4 2
Y81G3A.3 0.863212413558703 57 23
Y81G3A.4 0.550197139849037 5 3
Y81G3A.5 0.949573496929945 11 7
Y81G3A.6 0.989867187324306 2 1
Y82E9BL.1 0.193768776982203 3 2
Y82E9BL.10 0.0163566762204559 8 3
Y82E9BL.11 0.681471542018755 7 5
Y82E9BL.12 0.432110760905725 7 2
Y82E9BL.13 0.600127593404943 13 6
Y82E9BL.14 0.00360927073384909 8 4
Y82E9BL.15 0.322292563632097 4 2
Y82E9BL.16 0.16542449972568 2 1
Y82E9BL.17 0.651119624187438 3 2
Y82E9BL.18 0.804248777144756 7 4
Y82E9BL.19 0.00491758150596977 5 1
Y82E9BL.2 1 2 0
Y82E9BL.3 0.0985934917670868 5 1
Y82E9BL.4 0.527923799304886 5 1
Y82E9BL.5 0.114150007472562 3 2
Y82E9BL.6 0.493217107261793 12 7
Y82E9BL.7 0.57466992761809 4 2
Y82E9BL.8 0.165063132141852 9 2
Y82E9BR.1 0.771487798421582 13 8
Y82E9BR.11 0.0131766191170939 4 2
Y82E9BR.12 0.751447048569315 7 3
Y82E9BR.13 0.731940834200257 5 3
Y82E9BR.14 0.668269306823814 5 1
Y82E9BR.15 0.856336346138005 3 1
Y82E9BR.16 0.57564815408271 14 7
Y82E9BR.17 0.216143521800599 14 3
Y82E9BR.18 0.351424079237391 22 17
Y82E9BR.19 0.0232949706262384 15 6
Y82E9BR.2 0.556655851580221 10 5
Y82E9BR.20 1 2 0
Y82E9BR.21 0.254737151588696 6 3
Y82E9BR.22 0.115190035257976 2 2
Y82E9BR.23 0.594580881824471 5 2
Y82E9BR.25 0.648273218027247 4 1
Y82E9BR.3 0.469050937143792 3 3
Y82E9BR.4 0.909355797500866 12 6
Y82E9BR.7 0.799855541107571 15 9
Y82E9BR.8 0.721530619310515 10 2
Y82E9BR.9 1 1 0
Y87G2A.1 0.960597650066625 20 7
Y87G2A.10 0.074776035973386 3 2
Y87G2A.11 0.459378400028822 14 6
Y87G2A.12 0.979992904125971 13 7
Y87G2A.13 0.205098078542687 15 6
Y87G2A.14 1 10 4
Y87G2A.15 0.893954845122261 5 1
Y87G2A.16 0.116500122184837 5 4
Y87G2A.17 0.133418342099675 8 3
Y87G2A.18 1 1 0
Y87G2A.19 1 2 0
Y87G2A.2 0.260918784093736 8 1
Y87G2A.20 0.626745406985033 4 1
Y87G2A.3 0.118300780539569 19 9
Y87G2A.4 0.997622485371761 6 4
Y87G2A.5 0.257949705324049 28 8
Y87G2A.6 0.613237676103451 15 6
Y87G2A.7 0.841566834343354 17 7
Y87G2A.8 0.235425568758643 13 6
Y87G2A.9 0.749180826302607 4 3
Y8A9A.2 0.548588740224797 33 11
Y8A9A.3 0.729635203052274 4 1
Y8A9A.4 0.633188099468038 4 1
Y8A9A.5 0.840588442086815 5 4
Y8A9A.6 0.198668635490287 6 5
Y8G1A.1 0.432824465535717 12 5
Y8G1A.2 0.660969782512756 5 1
Y92C3A.3 0.841786173959186 5 1
Y92C3B.1 0.705431141552052 3 1
Y92C3B.2 0.642579119118734 12 6
Y92C3B.3 0.00151435829018098 7 2
Y92H12A.1 0.76813178267512 24 9
Y92H12A.2 0.169951412013292 13 7
Y92H12A.3 0.460794632350665 8 3
Y92H12A.4 0.497450848327598 15 7
Y92H12A.5 0.0151990804083901 50 17
Y92H12BL.1 0.405059911575293 14 6
Y92H12BL.2 0.0883783774174938 4 2
Y92H12BL.4 0.534961938132456 13 4
Y92H12BL.5 0.267060617558981 12 4
Y92H12BM.1 0.643984933832009 7 4
Y92H12BR.2 0.183979928181443 4 2
Y92H12BR.3 0.92770324549519 22 9
Y92H12BR.4 0.239201328907771 1 1
Y92H12BR.6 0.98626592427599 9 4
Y92H12BR.7 0.985643280291326 16 10
Y92H12BR.8 0.700917226843677 10 3
Y94A7B.1 0.909225176848049 11 6
Y94A7B.11 0.377756761762806 3 1
Y94A7B.3 0.983428547956982 15 8
Y94A7B.4 0.696120106901625 8 6
Y94A7B.5 0.280443001655453 11 3
Y94A7B.6 0.700411899555472 14 4
Y94A7B.7 0.680177662239407 6 2
Y94A7B.8 0.167744334893005 11 3
Y94A7B.9 0.11739625000154 8 4
Y94H6A.1 0.726376949830165 10 2
Y94H6A.10 1 1 0
Y94H6A.11 0.0349878439343412 10 7
Y94H6A.12 1 2 0
Y94H6A.2 0.0181296777187661 4 2
Y94H6A.3 0.996100109803775 1 1
Y94H6A.4 0.594314781468391 4 1
Y94H6A.5 0.0945605925004457 24 6
Y94H6A.6 0.713540098022528 6 5
Y94H6A.7 0.774447332169586 3 2
Y94H6A.8 0.446910014109723 3 3
Y94H6A.9 0.883229855772786 6 2
Y95B8A.1 0.976462842249693 20 12
Y95B8A.10 0.60517336673405 23 10
Y95B8A.11 0.00112176932875063 10 5
Y95B8A.12 0.562247508414966 24 10
Y95B8A.2 0.833997942582765 7 4
Y95B8A.4 0.0152737139862613 12 5
Y95B8A.5 0.320551770097442 12 5
Y95B8A.6 0.9422229847964 4 2
Y95B8A.8 0.790782908257835 29 10
Y95D11A.1 0.97155510475019 3 1
Y95D11A.3 1 5 0
Y97E10AL.1 0.993302405428544 6 6
Y97E10AL.2 0.728012252238649 9 4
Y97E10AL.3 1 2 0
Y97E10AM.1 0.0811001710138154 5 4
Y97E10AR.1 0.999475033814902 15 6
Y97E10AR.2 0.499017903717498 8 2
Y97E10AR.3 0.238878580122875 8 3
Y97E10AR.4 0.90354808458818 16 9
Y97E10AR.5 0.0615351386618803 7 5
Y97E10AR.6 0.363675421222317 17 8
Y97E10AR.7 1 1 0
Y97E10AR.8 0.038743876678395 3 3
Y97E10B.1 0.923983283274389 13 6
Y97E10B.10 0.12129430980525 11 5
Y97E10B.2 0.786899129688482 6 5
Y97E10B.3 0.143799700214499 2 2
Y97E10B.4 1 8 3
Y97E10B.7 0.368587060454857 16 7
Y97E10B.9 0.663646929204418 10 6
Y97E10C.1 0.793752512592848 1 1
Y9C12A.1 0.985078505198042 7 4
Y9C2UA.1 0.308166751125782 9 5
Y9C2UA.2 1 2 0
Y9C9A.1 0.981169841078195 5 2
Y9C9A.10 0.999107164485908 6 1
Y9C9A.11 0.178598678653384 6 2
Y9C9A.12 0.501223318105893 5 2
Y9C9A.13 0.522052342916432 13 4
Y9C9A.15 1 4 0
Y9C9A.16 0.914082261605778 6 3
Y9C9A.17 1 6 0
Y9C9A.18 0.882116205130502 5 2
Y9C9A.2 0.662853563243542 4 3
Y9C9A.3 0.6030243186298 3 2
Y9C9A.4 0.452870282357243 7 5
Y9C9A.5 0.594035424527742 5 3
Y9C9A.6 0.948675090383194 5 3
Y9C9A.7 0.172792929541809 5 2
Y9C9A.8 0.649004513380441 10 4
Y9C9A.9 0.857842604114935 6 3
ZC101.1 0.0677900843015591 29 11
ZC101.2 0.552391016058106 93 47
ZC101.3 0.296154511409947 4 2
ZC116.1 0.962894321084578 3 2
ZC116.2 0.239091771410283 5 1
ZC116.3 0.842558072701388 81 33
ZC116.5 1 3 0
ZC123.1 0.610029729113307 27 13
ZC123.3 0.642864678755979 36 19
ZC123.4 0.15299300627312 15 8
ZC13.1 0.116995446919605 7 4
ZC13.10 0.911919388879249 8 4
ZC13.2 0.895543344659974 6 3
ZC13.3 0.22805305546829 20 7
ZC13.4 0.970309395888521 5 3
ZC132.2 1 2 0
ZC132.3 0.32418295692686 15 5
ZC132.4 0.549041989252146 25 9
ZC132.6 0.0133814216037775 3 1
ZC132.7 0.475372668222717 7 4
ZC132.8 1 4 0
ZC132.9 0.221442115937534 9 2
ZC142.1 0.394040418744057 9 2
ZC142.2 0.457735538345574 7 5
ZC15.1 0.384098871259042 24 8
ZC15.10 0.819729656708917 6 3
ZC15.2 0.298199792993552 11 5
ZC15.3 0.643766117903603 9 3
ZC15.5 1 3 0
ZC15.6 0.660048736270358 9 5
ZC15.7 0.702930142436298 16 5
ZC15.8 0.434808032154895 4 3
ZC155.1 0.579421157272813 13 4
ZC155.2 0.194580085210444 6 2
ZC155.3 0.123387047705627 14 6
ZC155.4 0.278304006105677 9 6
ZC155.5 0.0404771979562532 3 1
ZC155.7 0.783116606345332 8 1
ZC168.1 0.54227199546779 12 6
ZC168.2 0.0186298612349004 2 2
ZC168.3 0.852448787922229 7 2
ZC168.4 0.0103520345283401 7 3
ZC168.5 1 3 0
ZC168.6 0.760053698818756 2 1
ZC178.1 0.157607594923997 2 1
ZC178.2 0.619234452690872 5 2
ZC190.1 0.361993042212513 13 10
ZC190.2 0.527540248538572 5 1
ZC190.4 0.889219331851981 10 4
ZC190.5 0.204754987977005 7 1
ZC190.6 0.952337349398482 10 5
ZC190.8 0.123272728236319 5 3
ZC196.1 0.078425857898428 2 1
ZC196.2 0.395179214498494 6 2
ZC196.3 0.584351073952456 6 3
ZC196.4 0.433910558948961 6 1
ZC196.5 0.711914642488426 18 4
ZC196.6 0.527909690123988 14 5
ZC196.7 0.360206677646883 28 12
ZC196.8 0.784418189626984 6 3
ZC204.1 0.590469943745245 3 2
ZC204.10 0.469376696241617 9 3
ZC204.11 0.265264832042852 5 2
ZC204.12 0.893954845122261 6 1
ZC204.13 0.435089063664223 1 1
ZC204.14 0.538268258071432 4 1
ZC204.15 0.788488002175447 11 6
ZC204.17 0.773207849847315 8 3
ZC204.2 0.997424267313991 7 2
ZC204.3 0.141441225611966 4 3
ZC204.4 0.0962244358649411 15 9
ZC204.5 0.538356636631166 8 6
ZC204.6 0.315924201282417 7 5
ZC204.7 0.492159487956128 13 8
ZC204.8 0.524901159641683 5 1
ZC204.9 0.546437772351788 6 2
ZC21.10 0.742517280401854 3 3
ZC21.2 0.57318292128875 24 12
ZC21.3 0.344234186274538 4 1
ZC21.6 0.0231659447661811 9 4
ZC21.8 0.695729694456831 5 3
ZC21.9 0.179650803101329 1 1
ZC239.10 0.398660064244595 6 4
ZC239.12 0.184229509813213 5 3
ZC239.13 0.55888736703065 2 2
ZC239.14 0.428264742416167 8 3
ZC239.15 0.441580559157717 4 2
ZC239.16 0.718539415112651 1 1
ZC239.17 1 3 0
ZC239.19 0.481225141651491 5 3
ZC239.2 0.468391245286708 5 3
ZC239.20 0.534645072030616 5 2
ZC239.21 1 4 0
ZC239.22 0.177823385385028 5 2
ZC239.3 0.729635203052274 1 1
ZC239.4 0.949595433464075 4 2
ZC239.5 0.30427743224166 5 4
ZC239.6 0.794439416817893 7 3
ZC239.7 0.205624706646729 27 10
ZC239.8 0.711847740166365 9 3
ZC239.9 0.226171201473543 4 2
ZC247.1 0.0500896062725364 17 11
ZC247.2 0.998235716680667 13 4
ZC247.3 0.424132879321538 7 4
ZC250.1 0.77529279083871 13 7
ZC250.2 0.638612893628408 9 4
ZC250.3 0.637235555689779 5 3
ZC250.4 0.591412369375545 5 3
ZC250.5 0.634036362041215 5 4
ZC262.2 0.534051171420928 11 2
ZC262.3 0.418265467417114 15 3
ZC262.4 1 2 0
ZC262.8 0.744767912848245 4 2
ZC266.1 0.790246908368914 3 2
ZC266.2 0.418183844056864 6 3
ZC302.1 0.172513563252775 20 8
ZC302.2 0.00581745323461769 18 10
ZC302.3 0.81806517794329 3 1
ZC308.1 0.448569419503512 35 18
ZC308.4 0.419909442363389 4 2
ZC317.1 0.392188388397738 4 1
ZC317.2 0.618752464974725 1 1
ZC317.3 0.374707347865648 16 7
ZC317.4 0.670820545639419 5 4
ZC317.5 0.128140118126138 3 1
ZC317.6 0.204754987977005 1 1
ZC317.7 0.396948492194129 6 4
ZC328.1 0.964701457850174 4 3
ZC328.2 0.989156705227367 10 3
ZC328.3 0.0476687306141268 13 7
ZC328.4 0.507811844614701 8 4
ZC328.5 0.644386516517047 3 2
ZC334.1 1 2 0
ZC334.10 0.137915925352624 2 2
ZC334.11 0.190570428046575 2 1
ZC334.12 1 1 0
ZC334.13 0.00174105555923476 2 2
ZC334.2 0.953807915212135 5 1
ZC334.3 1 1 0
ZC334.7 0.177933853045298 6 5
ZC334.8 0.558103982285485 1 1
ZC334.9 1 1 0
ZC373.1 0.0409093631624127 12 7
ZC373.2 1 3 0
ZC373.3 1 2 0
ZC373.4 0.0767421234475616 26 8
ZC373.5 0.389902795609649 6 4
ZC373.6 0.642829018499355 4 2
ZC373.7 0.304123956009634 14 8
ZC374.1 0.0700700500537589 8 5
ZC374.2 0.0934430910457177 17 6
ZC376.1 0.93175122138206 20 13
ZC376.2 0.122621695324581 10 7
ZC376.3 0.76355597964529 12 5
ZC376.4 0.561023549217996 4 3
ZC376.5 0.0174454242859818 11 5
ZC376.6 0.81764562587934 30 16
ZC376.7 0.117750974016455 15 6
ZC376.8 1 3 0
ZC395.10 0.0605971547888695 7 4
ZC395.11 1 1 0
ZC395.2 0.623906915429438 4 2
ZC395.3 0.928053186407674 11 4
ZC395.4 1 2 0
ZC395.6 0.624968484419685 10 4
ZC395.7 0.598487492770176 3 3
ZC395.8 0.131938823095348 13 4
ZC404.1 1 3 0
ZC404.10 0.288903582888183 7 3
ZC404.11 0.275529413924408 7 3
ZC404.12 0.264569706847105 5 3
ZC404.13 0.919837301908115 10 1
ZC404.15 0.0587351261915743 6 2
ZC404.2 0.540076631779366 1 1
ZC404.3 0.00191741572938886 17 5
ZC404.5 0.174513947819133 7 2
ZC404.7 0.0507771011038987 2 1
ZC404.8 0.508875687307164 9 3
ZC404.9 0.982498186544095 25 11
ZC410.1 0.255741843459233 16 6
ZC410.2 0.00460350688998967 9 5
ZC410.3 0.931886423202888 14 9
ZC410.4 0.83526548569628 19 9
ZC410.5 0.423649876059822 3 1
ZC410.7 0.125639104361753 1 1
ZC412.1 0.881498767015606 6 3
ZC412.10 0.85359450697391 5 2
ZC412.2 0.843475913544015 27 14
ZC412.3 0.579361693667893 3 1
ZC412.4 0.466804184454124 7 5
ZC412.5 0.54242336897337 2 1
ZC416.1 0.282835466591007 2 1
ZC416.2 0.597142715246748 4 2
ZC416.4 0.881270699533067 7 1
ZC416.6 0.742495251942408 14 4
ZC416.8 0.865855255899029 25 14
ZC434.2 0.403227985791188 6 2
ZC434.3 0.893925600128814 13 5
ZC434.4 0.962034312991409 4 1
ZC434.5 0.955561475414259 23 13
ZC434.6 0.505335871452594 11 4
ZC434.7 0.850871466226472 12 6
ZC434.8 0.860851886538778 5 2
ZC434.9 0.0342333906183544 11 2
ZC443.1 0.401667316937881 12 5
ZC443.2 0.0327187592809093 3 1
ZC443.3 0.910408408786476 12 5
ZC443.4 0.936071964306988 5 3
ZC443.5 0.0162863845154519 12 3
ZC443.6 0.805782768313921 11 4
ZC443.7 0.34900280345328 6 3
ZC449.1 0.202247439823926 10 6
ZC449.2 0.683167110956382 10 7
ZC449.3 0.515118219303605 8 4
ZC449.5 0.764969481495087 23 8
ZC449.6 0.671598563781995 9 4
ZC449.7 0.092813136573068 6 3
ZC449.8 0.194429259079548 4 1
ZC455.1 0.4502652244455 34 16
ZC455.10 0.261680548378264 5 3
ZC455.11 0.56534823713415 6 3
ZC455.3 0.45092409939633 10 8
ZC455.4 0.998644550433508 17 6
ZC455.5 0.227879398986361 11 6
ZC455.6 0.235105333952065 14 1
ZC455.7 0.56428434302806 4 1
ZC455.8 1 6 0
ZC455.9 0.684807498897705 4 1
ZC47.13 0.318728764135249 5 4
ZC47.14 0.647164532172033 8 4
ZC47.3 0.841786173959186 3 1
ZC47.4 0.486796279951457 6 2
ZC47.5 0.270357736300906 4 2
ZC47.6 0.847718422660312 10 3
ZC47.7 1 2 0
ZC477.1 0.361315144717777 14 5
ZC477.10 0.563435752979311 7 1
ZC477.2 0.0297894379106338 8 4
ZC477.3 0.199949027339096 3 2
ZC477.4 0.934990425842824 3 1
ZC477.5 0.875793790486462 7 5
ZC477.7 0.102673422662979 2 1
ZC477.9 0.128603493943218 23 7
ZC482.1 0.632577530231699 13 9
ZC482.2 0.00301356249467366 13 5
ZC482.3 0.982365345581296 9 3
ZC482.4 0.120147079726149 16 8
ZC482.5 0.0293574262857643 5 3
ZC482.6 0.60060264195796 7 4
ZC482.7 0.192325486977788 9 5
ZC482.8 0.793190308105921 12 6
ZC487.1 0.779643980914228 10 4
ZC487.2 0.863181518588185 6 4
ZC487.4 0.381562200429598 12 6
ZC487.5 0.946116084770755 6 3
ZC504.1 0.816189417275255 9 4
ZC504.2 0.631152788488952 15 6
ZC504.3 0.343291315397277 12 5
ZC504.4 0.823826199219294 29 13
ZC504.5 0.551064066892276 13 5
ZC506.1 0.566679982680546 27 10
ZC506.3 0.0285747742311429 13 4
ZC506.4 0.126135811962518 20 12
ZC513.1 0.493091668475065 4 2
ZC513.10 0.926489233315738 7 4
ZC513.11 0.60923648980603 6 1
ZC513.12 1 1 0
ZC513.14 0.835680766513377 3 1
ZC513.2 0.209303418722158 9 5
ZC513.3 0.490129584330961 13 6
ZC513.4 0.924993878605992 13 5
ZC513.5 0.182234567217742 6 2
ZC513.6 0.212903331006031 12 6
ZC513.8 0.778663676169517 11 5
ZC513.9 0.670719553484863 4 2
ZC518.1 0.037566151536568 11 8
ZC518.2 0.158870073941794 27 10
ZC518.3 0.761257621798248 18 4
ZC518.4 0.156964717959362 3 3
ZC53.1 0.0358664400598887 13 7
ZC53.2 0.966902201282497 8 6
ZC53.4 0.233292980240974 31 18
ZC53.6 0.774068553649089 9 4
ZC53.7 0.313444513700909 8 3
ZC581.1 0.355814942292702 4 3
ZC581.10 0.303599121537632 2 1
ZC581.2 1 3 0
ZC581.3 0.446084162059088 16 10
ZC581.6 0.806713150651111 12 7
ZC581.7 0.783143621888651 9 3
ZC581.9 0.115819085201842 13 7
ZC64.2 0.697342741652183 7 2
ZC64.3 0.605045295541894 17 5
ZC64.4 0.312067204548315 10 7
ZC8.1 0.319968048176959 15 10
ZC8.3 0.00814382637184963 17 9
ZC8.4 0.288789424813271 52 21
ZC8.6 0.851968716743413 19 8
ZC84.1 0.544905073518791 30 19
ZC84.2 0.178700625254965 11 6
ZC84.3 0.0723744541757338 18 9
ZC84.4 0.346144690436804 8 4
ZC84.6 0.215396561954615 27 14
ZC84.7 0.281394649889462 6 2
ZC97.1 0.906657528032131 8 3
ZK1005.1 0.0480727479450247 62 30
ZK1010.1 0.0230047606994824 5 3
ZK1010.10 0.227664620407231 3 2
ZK1010.2 0.487498748069077 12 5
ZK1010.3 0.393638723188128 7 3
ZK1010.4 0.471958324746618 3 2
ZK1010.5 0.495008353131187 24 14
ZK1010.6 0.0182165704173253 8 4
ZK1010.7 0.517501652585593 5 2
ZK1010.8 0.453817908416366 12 7
ZK1010.9 0.010991269160387 20 12
ZK1025.3 0.794525774652202 12 9
ZK1025.4 0.90526019735896 3 3
ZK1025.7 0.898261541862021 7 5
ZK1025.9 0.291594978022921 8 3
ZK1037.1 0.281084244277865 7 3
ZK1037.10 0.944198803890529 6 3
ZK1037.11 0.335087375100722 8 4
ZK1037.13 0.139143914895458 8 4
ZK1037.3 0.00714550003459391 17 8
ZK1037.4 0.199038776544278 7 4
ZK1037.5 0.412176653299367 7 2
ZK1037.6 0.916663889172314 4 2
ZK1037.8 1 4 0
ZK1037.9 0.228961952819765 6 6
ZK105.1 0.590867924152634 2 2
ZK105.11 0.853289209135311 8 4
ZK105.2 0.498992204575388 5 2
ZK105.3 0.64237492703134 17 6
ZK105.4 0.581251466534489 4 1
ZK105.5 0.470625213220221 11 3
ZK105.6 0.189288220627938 7 2
ZK105.8 0.0649910410376914 7 1
ZK1053.1 0.450830092764476 10 3
ZK1053.2 0.927350314324996 14 7
ZK1053.3 0.129098918691704 15 7
ZK1053.4 0.0417143979496752 20 7
ZK1053.5 1 5 0
ZK1053.6 1 9 0
ZK1053.7 0.225373869355037 5 3
ZK1055.1 0.83054345166557 42 13
ZK1055.2 0.581388027533991 7 2
ZK1055.3 0.00118208230660907 2 1
ZK1055.4 0.748436747427981 10 4
ZK1055.5 0.723747000891077 11 5
ZK1055.6 0.588113912188495 13 6
ZK1055.7 0.648298839024003 12 8
ZK1058.1 0.676740815819488 11 9
ZK1058.2 0.010321928626861 23 11
ZK1058.3 0.93243699235732 6 3
ZK1058.4 0.262812674284142 14 6
ZK1058.5 0.523212465141512 10 5
ZK1058.6 0.29788150497878 11 7
ZK1058.9 0.207691412530684 12 8
ZK1067.1 0.887728245552835 25 10
ZK1067.2 0.191225696036475 39 23
ZK1067.3 0.503815331256536 7 5
ZK1067.4 0.240210782172888 12 7
ZK1067.5 0.028013897828458 8 4
ZK1067.6 0.12313553422718 23 10
ZK1067.7 0.699274773989721 5 2
ZK1073.1 0.0440250224293611 14 5
ZK1073.2 0.946862073486572 10 5
ZK1086.1 0.0125147032576529 25 11
ZK1086.2 1 3 0
ZK1086.3 0.730879321428987 5 3
ZK1098.1 0.599100932651956 13 8
ZK1098.10 0.311017653034035 34 16
ZK1098.11 1 1 0
ZK1098.12 0.600468922980672 4 1
ZK1098.2 0.474807440838777 7 1
ZK1098.3 0.915291724008967 12 5
ZK1098.4 0.585174023242414 4 2
ZK1098.5 1 2 0
ZK1098.6 0.16929249890164 2 2
ZK1098.7 0.906030385759755 5 2
ZK1098.8 0.74254223949132 15 9
ZK1098.9 1 1 0
ZK112.1 0.0835072868896478 20 9
ZK112.2 0.801800198276706 19 7
ZK112.3 0.0378502291989039 1 1
ZK112.4 1 4 0
ZK112.5 0.699241848073625 3 2
ZK112.6 0.251336360626485 3 1
ZK112.7 0.166003398517244 60 21
ZK1127.1 0.69963635572808 2 1
ZK1127.10 0.990568432082162 7 3
ZK1127.11 0.901404818470994 9 6
ZK1127.12 0.698706116640973 3 1
ZK1127.13 0.764043611930018 4 3
ZK1127.2 0.280079247799588 18 5
ZK1127.3 1 2 0
ZK1127.4 0.0459317226055184 7 3
ZK1127.5 0.567916635831187 8 6
ZK1127.7 0.482679416215972 22 7
ZK1127.9 0.314095668233632 17 9
ZK1128.1 0.160933784037943 10 4
ZK1128.2 0.475414425747641 7 1
ZK1128.3 1 2 0
ZK1128.4 0.754543177930587 9 5
ZK1128.5 0.990396101179409 6 1
ZK1128.6 0.113519501059813 13 7
ZK1128.7 0.748600333239919 4 1
ZK1128.8 0.871367870517966 2 1
ZK1151.1 0.338377569944148 164 69
ZK1193.1 0.717692201549441 17 2
ZK1193.2 0.387995299218878 30 11
ZK1193.3 0.610610738935176 12 4
ZK1193.4 0.101652396826657 10 5
ZK1193.5 0.201365292116475 10 5
ZK121.1 0.85638939056307 2 2
ZK121.2 0.623381648514277 8 1
ZK1225.1 0.765772986885161 8 4
ZK1225.2 0.593868293467859 12 4
ZK1225.4 0.719687944601329 12 2
ZK1225.5 0.921444403300751 9 3
ZK1225.6 0.687780919388811 3 1
ZK1236.1 0.00107273634184291 11 5
ZK1236.2 0.699516596251726 4 2
ZK1236.3 0.479876834642336 21 12
ZK1236.5 1 1 0
ZK1236.6 0.0202630560848639 4 4
ZK1236.7 0.628933703353897 8 3
ZK1236.9 0.012292940796951 4 2
ZK1240.1 0.873528032518792 10 4
ZK1240.11 0.829948327172914 3 2
ZK1240.2 0.16426528207924 6 3
ZK1240.3 0.599487287924352 8 4
ZK1240.4 0.314152807537271 6 3
ZK1240.5 0.891449316828918 6 3
ZK1240.6 1 2 0
ZK1240.8 1 3 0
ZK1240.9 0.0741743275635459 6 3
ZK1248.1 0.540473193565301 13 7
ZK1248.10 0.139142579667299 15 7
ZK1248.11 0.495263085260572 8 3
ZK1248.13 0.929385605360095 11 3
ZK1248.14 0.0770106400766136 13 5
ZK1248.15 0.905793559674869 11 4
ZK1248.16 0.569796336363928 9 4
ZK1248.19 0.581384049100364 2 1
ZK1248.2 0.104003392248939 3 1
ZK1248.20 0.0717371820780914 2 1
ZK1248.3 0.121101452275027 16 10
ZK1248.4 0.83273885101587 1 1
ZK1248.5 0.99582200184733 8 2
ZK1248.6 0.106336110287548 6 3
ZK1248.7 0.349878447362747 20 7
ZK1251.1 0.703153166083788 4 4
ZK1251.11 0.424378040479854 2 1
ZK1251.15 1 1 0
ZK1251.3 1 3 0
ZK1251.6 0.470257236938421 5 3
ZK1251.7 1 1 0
ZK1251.8 0.221189010544065 9 3
ZK1251.9 0.639618189499023 36 18
ZK1290.1 0.649445735979275 7 5
ZK1290.10 0.955727716001029 11 6
ZK1290.11 0.428171172836011 6 4
ZK1290.12 0.730510754932449 10 4
ZK1290.13 0.801317642990851 8 3
ZK1290.14 0.17352152280958 3 2
ZK1290.15 0.979056737010601 2 2
ZK1290.2 0.485336053592711 8 3
ZK1290.3 0.977938136328261 4 2
ZK1290.4 0.839274357877204 24 11
ZK1290.5 0.409474964988155 5 3
ZK1290.6 0.576887832630695 9 4
ZK1290.7 0.19036952134598 10 3
ZK1290.8 0.760442666960972 8 6
ZK1290.9 0.527839265739897 10 3
ZK1307.1 0.714266908164792 8 5
ZK1307.2 1 2 0
ZK1307.3 1 4 0
ZK1307.5 0.99626701743368 6 5
ZK1307.6 0.754502363855796 21 7
ZK1307.7 0.0507771011038987 10 1
ZK1307.8 0.952489496527657 10 6
ZK1307.9 0.00406776092836569 8 3
ZK131.11 0.66841994007285 16 6
ZK1320.1 0.281317700828148 7 2
ZK1320.10 0.88195008011834 7 3
ZK1320.11 0.476440976300683 7 3
ZK1320.12 0.934098027844421 11 4
ZK1320.13 0.194429259079548 2 1
ZK1320.2 1 3 0
ZK1320.3 0.0985736358008708 6 2
ZK1320.4 0.0608023239487112 10 5
ZK1320.5 0.380206418386427 10 5
ZK1320.6 0.110711800385338 17 10
ZK1320.7 0.3071746386724 11 9
ZK1320.9 0.900375506107746 9 5
ZK1321.1 0.242625043355904 6 2
ZK1321.2 0.956476399599195 14 8
ZK1321.3 0.149964498827169 6 3
ZK1321.4 0.557590195401831 11 6
ZK154.1 0.0421026997461486 6 1
ZK154.3 0.367849892219549 11 8
ZK154.4 0.790058603289524 6 2
ZK154.5 0.794134112970009 30 17
ZK154.6 0.558459622322506 8 3
ZK154.7 0.424025302430952 13 8
ZK177.1 0.882713197341017 6 4
ZK177.10 0.814343570684778 11 3
ZK177.11 0.73886782330712 4 2
ZK177.2 0.43221069987984 5 3
ZK177.3 0.185057301405809 6 2
ZK177.4 0.992157418512846 17 7
ZK177.5 0.940924646672898 9 6
ZK177.6 0.168597102857647 9 5
ZK177.8 0.978709574927805 14 8
ZK177.9 0.38714564239152 3 3
ZK180.1 0.375361734894822 18 5
ZK180.3 0.15993708283681 10 5
ZK180.4 1 3 0
ZK180.5 0.537537937394262 18 10
ZK180.6 0.324685803571626 26 12
ZK180.7 0.429895315020543 4 4
ZK185.1 0.00211753920730939 6 4
ZK185.2 0.218841782164915 14 7
ZK185.3 0.0524720953985391 6 3
ZK185.4 0.872689963327029 7 5
ZK185.5 0.43574709353074 12 5
ZK20.1 0.956549291629035 12 4
ZK20.2 0.547267657113943 6 2
ZK20.3 0.455330820730787 11 7
ZK20.4 0.552272622324821 5 4
ZK20.5 0.182932214376043 4 1
ZK20.6 0.471630334000824 14 8
ZK218.1 0.953584304593226 4 2
ZK218.11 0.775070947321555 10 4
ZK218.3 0.636709319888921 12 3
ZK218.4 0.0927008060785998 4 3
ZK218.5 0.984856042001996 4 1
ZK218.6 0.352466282295518 9 3
ZK218.7 0.014071376385007 9 5
ZK218.8 0.683605457659023 4 2
ZK228.1 0.656919671598904 10 5
ZK228.10 1 1 0
ZK228.13 0.729635203052274 2 1
ZK228.3 0.674882838380232 4 1
ZK228.4 0.952814530435097 8 4
ZK228.5 0.235086687477977 9 4
ZK228.6 0.52703558546227 5 2
ZK228.7 0.980300230592242 8 2
ZK228.8 0.917091826246188 9 4
ZK250.2 0.605681311756548 4 3
ZK250.5 0.573229776571803 22 12
ZK250.6 0.576140078576347 28 12
ZK250.7 0.222714990568621 9 6
ZK250.8 0.94773338614176 14 4
ZK256.1 0.362468295792865 28 10
ZK262.1 0.562459673058963 7 2
ZK262.10 0.466056475723699 13 7
ZK262.11 0.392488183324081 8 3
ZK262.19 0.997102457584999 1 1
ZK262.2 0.463225941043561 12 3
ZK262.3 0.260081677790851 7 4
ZK262.4 0.358100965874644 4 2
ZK262.6 0.0807503493664826 10 4
ZK262.7 0.705431141552052 5 1
ZK262.8 0.508825594637176 7 3
ZK262.9 0.00911163834993867 7 3
ZK265.1 0.944898112498674 9 6
ZK265.2 0.295121703650247 8 4
ZK265.3 0.925156316001401 8 5
ZK265.4 0.408318817835905 6 3
ZK265.5 0.252918392139166 7 2
ZK265.6 0.774546983216797 7 4
ZK265.7 0.307547731874377 11 3
ZK265.8 0.255771034605358 10 4
ZK265.9 0.88693315219098 7 3
ZK270.1 0.943339541563754 28 10
ZK270.2 0.666777231033174 80 35
ZK285.1 0.760262766690625 7 1
ZK285.2 0.103469771104634 4 1
ZK287.1 0.726067508225727 8 1
ZK287.2 0.740080297194934 10 6
ZK287.3 0.155252362767092 5 3
ZK287.4 0.328041304543048 30 16
ZK287.5 0.790659260273 2 2
ZK287.6 0.39278319231429 8 4
ZK287.7 0.337541297553414 11 5
ZK287.8 0.701701721959001 3 1
ZK287.9 1 3 0
ZK328.1 0.270521764921501 25 12
ZK328.2 0.79706102132088 18 6
ZK328.4 0.83312152065286 8 2
ZK328.5 0.400058224710494 37 18
ZK328.6 0.333229601054565 6 3
ZK328.7 0.0766217078263801 19 9
ZK328.8 0.171819037564486 11 7
ZK337.1 0.0983375992302776 45 25
ZK337.2 0.0622108584358858 16 5
ZK337.4 0.571764507030492 9 3
ZK337.5 0.418380562295095 8 3
ZK353.1 0.201748955956619 12 5
ZK353.10 0.701701721959001 2 1
ZK353.2 0.705291392103645 4 1
ZK353.3 0.8143864339555 5 3
ZK353.4 0.627191266039942 6 3
ZK353.5 0.313600397548164 3 1
ZK353.6 0.940451771729325 6 2
ZK353.7 0.972612386763892 10 5
ZK353.8 0.0912757715969716 10 4
ZK353.9 0.382632574362102 3 2
ZK354.1 0.212173577511641 2 1
ZK354.11 1 2 0
ZK354.2 0.953584304593226 7 2
ZK354.3 0.977147983509089 7 3
ZK354.4 1 1 0
ZK354.6 0.534384787077259 8 6
ZK354.7 0.00930578948678709 2 1
ZK354.8 0.647790281274604 11 5
ZK354.9 0.505303341312193 8 3
ZK355.1 0.323480299784177 7 4
ZK355.2 0.320246567353353 13 7
ZK355.3 0.202532305820998 5 4
ZK355.4 0.905126033431462 9 3
ZK355.5 0.0415827562391914 8 2
ZK355.6 0.475941281055364 21 10
ZK355.7 0.0170070946588108 3 3
ZK355.8 0.210725989334138 1 1
ZK370.2 0.987594514899192 12 4
ZK370.3 0.0119625386317166 21 13
ZK370.4 0.933046774187102 32 14
ZK370.5 0.376615990804951 10 5
ZK370.6 0.664475838184314 4 3
ZK370.7 0.0890769799907105 8 3
ZK370.8 0.795026786838991 8 2
ZK377.1 0.322100985319 12 4
ZK377.2 0.286920401936943 29 12
ZK380.1 0.255765830424411 9 4
ZK380.2 0.717168225542385 13 8
ZK380.4 0.426801712674376 7 2
ZK381.1 0.00118208230660907 4 1
ZK381.2 0.031257265310577 8 2
ZK381.3 0.409065269564235 1 1
ZK381.4 0.0775926438987491 18 6
ZK381.5 0.889118772711837 16 10
ZK381.8 0.700675668884332 16 11
ZK384.1 1 1 0
ZK384.2 0.521170024467715 6 3
ZK384.3 0.290316265190949 16 8
ZK384.6 1 2 0
ZK39.10 0.00442310714859684 4 2
ZK39.2 0.969766044460957 6 5
ZK39.3 1 3 0
ZK39.4 0.848035889856462 8 3
ZK39.5 0.391645424966757 5 1
ZK39.6 0.00871780450218695 6 3
ZK39.7 1 3 0
ZK39.8 0.107525415844784 2 1
ZK39.9 0.267597443736064 2 1
ZK40.1 0.731659393165459 11 4
ZK402.1 0.249229844588608 8 4
ZK402.2 0.158277460730689 2 2
ZK402.3 0.947023611336639 2 1
ZK402.5 0.0836271215373717 3 1
ZK418.1 0.778283259369483 6 4
ZK418.10 0.631400239593388 6 1
ZK418.11 1 2 0
ZK418.2 0.88995666529464 9 4
ZK418.3 0.768053576339999 3 3
ZK418.4 0.163600611626124 8 1
ZK418.5 0.830523660027276 8 4
ZK418.6 0.899967185022478 9 7
ZK418.7 0.492606887332785 5 2
ZK418.8 1 2 0
ZK418.9 0.337942579967711 12 5
ZK430.1 0.354701140300708 34 16
ZK430.2 0.122092171450007 6 3
ZK430.3 0.054104949964847 3 1
ZK430.5 0.05094691776633 34 23
ZK430.7 0.383200145722911 15 8
ZK430.8 0.589435613953486 14 7
ZK455.1 0.683265950751444 28 12
ZK455.2 0.791414619038801 29 10
ZK455.3 0.630917943948322 11 8
ZK455.4 0.0630276838860759 16 7
ZK455.5 0.814162713983102 6 1
ZK455.6 0.354634268256613 9 3
ZK455.7 0.374620070699058 36 20
ZK455.8 0.332635852129977 14 8
ZK470.1 0.0424108657839716 11 6
ZK470.2 0.69528759946472 6 4
ZK470.4 0.831758730948054 1 1
ZK470.5 0.33824367247168 12 3
ZK470.6 0.0639846813655062 7 3
ZK484.1 0.169350569927544 4 2
ZK484.2 0.649916944626306 16 6
ZK484.3 0.0733899078252219 11 5
ZK484.4 0.705995140426054 18 8
ZK484.5 0.795673623012163 3 2
ZK484.6 0.935028320261468 2 1
ZK484.7 0.770393507048612 3 1
ZK484.8 1 2 0
ZK488.1 1 2 0
ZK488.10 1 2 0
ZK488.2 0.528762504131818 8 2
ZK488.4 0.399879473753804 5 1
ZK488.5 0.330758121958149 11 5
ZK488.6 0.263881784998094 14 5
ZK488.7 0.768575269051355 5 2
ZK488.9 0.053440614786192 3 2
ZK507.1 0.538788408299303 3 2
ZK507.3 0.344813999865618 6 2
ZK507.4 0.922008172813881 7 3
ZK507.6 0.637178233525938 11 4
ZK512.1 1 3 0
ZK512.10 0.0371756134712999 2 2
ZK512.11 0.043200806649777 5 3
ZK512.2 0.651054840762202 8 2
ZK512.3 0.731632942652164 33 13
ZK512.5 0.748315896078706 23 13
ZK512.6 0.271371656499789 18 7
ZK512.7 0.832357647252275 2 2
ZK512.8 0.933559050573587 3 2
ZK512.9 0.967060916072248 4 2
ZK520.2 0.7221015283256 8 5
ZK520.3 0.650827193840201 37 20
ZK520.4 0.000922791161013681 19 7
ZK520.5 0.940708745675771 7 3
ZK524.1 0.980961151601401 10 2
ZK524.2 0.338636744259534 41 20
ZK524.3 0.0666769134267267 11 3
ZK524.4 0.2448252797727 19 7
ZK525.1 0.423273403082709 4 3
ZK525.2 0.65518702560406 8 4
ZK54.1 0.28048302010809 9 4
ZK54.2 0.547898898010218 39 16
ZK54.3 1 1 0
ZK546.1 0.186776544373468 8 5
ZK546.11 0.375870121570239 3 1
ZK546.13 0.408372370001268 6 1
ZK546.14 0.632050518499491 10 3
ZK546.15 0.537439156691 6 1
ZK546.17 0.38036378568025 7 3
ZK546.19 1 1 0
ZK546.2 0.061400080524548 17 3
ZK546.3 1 1 0
ZK546.4 0.527509967998684 3 2
ZK546.5 0.229905777302847 18 10
ZK546.6 0.667554859592912 2 1
ZK546.7 0.57097946979731 9 3
ZK550.1 0.930110520447553 8 6
ZK550.2 0.505023569677233 15 7
ZK550.3 0.533987562114564 17 9
ZK550.4 0.276622779178858 15 8
ZK550.5 0.141839414240778 5 2
ZK550.6 0.174013939258368 8 1
ZK563.1 0.217433811159826 18 4
ZK563.2 0.223435511281916 18 7
ZK563.4 0.914198881330081 4 2
ZK563.5 0.0385345172861326 9 6
ZK563.6 0.0161240958487565 11 4
ZK563.7 0.110063441490418 9 5
ZK593.1 0.00113097689082964 18 8
ZK593.2 1 3 0
ZK593.3 0.891116812278805 2 2
ZK593.4 0.51933751951271 28 12
ZK593.5 0.716860992106634 23 8
ZK593.6 0.102673422662979 3 1
ZK593.7 0.586142508915771 4 1
ZK593.8 0.113987414886068 6 1
ZK593.9 0.499121197648757 7 4
ZK596.1 0.259429982945106 6 2
ZK596.2 0.217749035878273 3 1
ZK596.3 0.34129344995093 7 3
ZK6.1 0.493170174507597 5 3
ZK6.10 0.634449194023436 11 6
ZK6.11 0.482882791067967 6 3
ZK6.2 0.068956326866519 5 3
ZK6.3 0.227009118485669 6 3
ZK6.4 0.279827537250856 9 5
ZK6.5 0.760262766690625 6 1
ZK6.6 0.0350563361922457 15 12
ZK6.7 0.499552762017884 10 2
ZK6.8 0.546392782291811 14 8
ZK6.9 0.666702593747675 3 3
ZK616.1 0.0388233279929707 8 5
ZK616.10 0.634978104438313 4 1
ZK616.2 0.539672665195091 3 2
ZK616.3 0.758349977893566 1 1
ZK616.4 0.19098913788616 8 2
ZK616.5 0.00282774026235766 7 4
ZK616.6 0.841152423342244 6 4
ZK616.61 0.859855485319659 8 5
ZK616.7 0.89223673276322 7 4
ZK616.8 0.781258036743522 9 3
ZK616.9 0.595975474671428 4 2
ZK617.1 0.878315499864963 176 93
ZK617.2 1 3 0
ZK617.3 0.816673606647633 3 2
ZK622.1 0.290934544590687 9 2
ZK622.2 0.116212407193226 9 3
ZK622.3 0.00226206458298939 7 3
ZK622.5 0.0864854644428775 5 3
ZK632.1 0.527521019008823 19 9
ZK632.10 1 3 0
ZK632.11 0.290456325446666 14 6
ZK632.12 0.875233189720824 2 1
ZK632.13 0.614513210023534 5 2
ZK632.14 1 1 0
ZK632.2 0.427322859879688 12 8
ZK632.3 0.668356454951879 16 7
ZK632.4 0.86603496329323 5 5
ZK632.5 0.215786308341266 14 8
ZK632.6 0.00580955348159995 16 6
ZK632.7 0.477062862634509 11 6
ZK632.8 0.926041371189244 3 1
ZK632.9 0.00318781204605068 2 2
ZK637.1 0.752010426579409 5 4
ZK637.10 0.119623192886407 7 5
ZK637.11 0.491079987283698 9 2
ZK637.12 0.233198794996514 5 3
ZK637.13 0.524082570146065 3 1
ZK637.14 0.711757006108685 7 2
ZK637.15 0.89829355569929 7 3
ZK637.2 0.660969782512756 2 1
ZK637.3 0.646893737867622 8 4
ZK637.4 0.00227729726127137 1 1
ZK637.5 0.9410242935105 7 1
ZK637.7 0.93884705500717 15 9
ZK637.8 0.437063002712551 16 10
ZK637.9 0.372876706334187 7 2
ZK643.1 0.746696742744981 4 1
ZK643.2 0.858029677948685 6 1
ZK643.3 0.707718083899161 14 8
ZK643.5 0.327843014206195 13 8
ZK643.6 0.919579395149739 7 2
ZK643.7 1 2 0
ZK643.8 0.0145631777589074 40 14
ZK652.10 0.953807915212135 4 1
ZK652.2 1 1 0
ZK652.3 0.996212866974206 4 3
ZK652.4 0.210795971465454 5 1
ZK652.5 0.362855140861795 4 2
ZK652.6 0.671682716833432 11 5
ZK652.8 0.585696541164219 1 1
ZK652.9 0.713212921485155 5 2
ZK662.2 0.785357330909786 8 6
ZK662.3 0.208578061829907 15 6
ZK662.4 0.862905903612556 34 12
ZK662.5 0.284916204164171 12 6
ZK662.6 0.85918663630797 6 2
ZK666.1 0.456798171637803 2 2
ZK666.12 0.274373764250829 4 2
ZK666.14 0.991455482104492 7 3
ZK666.15 0.40426724785145 1 1
ZK666.2 1 4 0
ZK666.3 0.744063689472605 8 4
ZK666.4 0.635460576648291 5 2
ZK666.5 0.709443985596199 7 3
ZK666.6 0.821257833055722 6 3
ZK666.7 0.278335859838902 7 2
ZK666.8 0.000928912690539851 8 5
ZK669.1 0.769492980696403 25 11
ZK669.2 0.476128610206478 6 5
ZK669.3 0.0270843128151429 5 4
ZK669.4 0.000712725429202532 7 6
ZK669.5 0.246843815115163 8 3
ZK673.1 0.745617607249334 11 7
ZK673.10 0.102321971091026 3 1
ZK673.11 0.618998539265816 13 8
ZK673.2 0.293499010052949 8 6
ZK673.3 0.226356492911046 11 8
ZK673.4 0.543514201492063 10 3
ZK673.5 1 3 0
ZK673.6 0.617224334603055 7 2
ZK673.7 0.507881785037444 4 1
ZK673.9 0.47585851387518 11 5
ZK675.1 0.815543653171715 28 12
ZK675.2 0.933325216386784 24 8
ZK675.3 0.217270243936328 7 4
ZK675.4 0.806159986293685 6 2
ZK678.1 0.888083771413292 19 9
ZK678.2 0.678558474081441 6 1
ZK678.3 0.753365994291663 3 2
ZK678.4 0.0836271215373717 4 1
ZK678.5 0.474180742956056 11 4
ZK678.6 0.842394188558899 6 3
ZK678.8 0.886480950735651 7 3
ZK682.2 0.45584665085968 12 7
ZK682.4 0.735162343586481 6 3
ZK682.5 0.674573651898527 14 5
ZK682.7 0.557223870109121 5 4
ZK686.1 0.264740579511974 1 1
ZK686.2 0.776808743508712 5 3
ZK686.3 0.357592244468319 6 3
ZK686.4 0.810108670530773 2 2
ZK686.5 1 2 0
ZK686.6 0.010345151928717 7 4
ZK688.1 1 2 0
ZK688.10 0.935733752581557 5 3
ZK688.11 0.19088172444659 4 2
ZK688.12 0.820601948259038 5 2
ZK688.2 0.285976312304247 13 5
ZK688.3 0.277121372652396 3 1
ZK688.4 0.178001769398743 2 2
ZK688.5 0.435838673041317 26 15
ZK688.6 0.212148990614202 10 9
ZK688.7 0.77829533980886 1 1
ZK688.8 0.548031401024196 15 5
ZK688.9 0.187837142279039 5 3
ZK697.1 0.253070961122807 10 4
ZK697.10 0.689715336205264 9 6
ZK697.11 0.661450492475963 7 3
ZK697.12 0.868572377778514 9 6
ZK697.13 0.570152964767819 14 8
ZK697.14 0.97470371321262 7 6
ZK697.2 0.234297698787602 16 10
ZK697.3 0.100022326481779 7 3
ZK697.4 0.174127431536148 7 2
ZK697.5 0.935939460679096 3 2
ZK697.6 0.666082572296345 10 5
ZK697.7 0.477748526940191 4 1
ZK697.8 1 1 0
ZK721.1 0.80358543470014 18 5
ZK721.2 1 5 2
ZK721.3 1 1 0
ZK721.4 0.391546460607373 4 3
ZK742.1 0.587172280441552 21 9
ZK742.2 0.946766955224938 7 3
ZK742.3 0.396758659095698 9 5
ZK742.4 0.971762057925407 10 5
ZK742.5 0.253692918000267 3 2
ZK742.6 0.966822283372038 1 1
ZK742.7 0.85754756268185 3 2
ZK75.1 0.983853878624316 3 1
ZK75.2 0.69963635572808 3 1
ZK75.3 0.802483334918804 3 1
ZK757.1 0.578167527000534 4 2
ZK757.10 0.165401507607593 9 3
ZK757.2 0.380629248427242 4 1
ZK757.3 0.7262822839105 21 10
ZK757.4 0.514488210908739 6 2
ZK770.1 0.417451672880452 26 12
ZK770.3 0.435880592156253 7 2
ZK783.1 0.0901330078309287 58 27
ZK783.2 0.940217995066355 9 3
ZK783.3 0.104003392248939 2 1
ZK783.4 0.775115528440479 24 13
ZK783.5 0.932957513356756 3 1
ZK783.6 0.354456398824147 13 6
ZK783.7 0.572803911171637 1 1
ZK792.1 0.771840030887926 11 4
ZK792.2 0.878081345312726 3 1
ZK792.3 0.8827673742328 8 4
ZK792.4 0.407030323573355 15 5
ZK792.5 0.697498317454665 14 5
ZK792.6 0.196067595706632 2 1
ZK792.7 6.99141907310014e-05 7 1
ZK792.8 0.328123012671499 14 5
ZK795.1 0.444396739016547 5 3
ZK795.2 0.0126623841951627 10 6
ZK795.3 0.199392559651485 12 4
ZK795.4 1 1 0
ZK809.1 0.77310552448671 4 2
ZK809.2 0.041569618620355 2 1
ZK809.3 1 1 0
ZK809.4 0.586768475368701 6 5
ZK809.5 0.793559591132305 18 5
ZK809.7 0.343593707571026 2 1
ZK809.8 0.550498352323481 3 3
ZK809.9 0.48991285052093 6 3
ZK813.1 0.169871364941001 8 3
ZK813.2 0.864685731404269 6 3
ZK813.3 0.70619923837918 7 2
ZK813.4 0.883204999874037 6 3
ZK813.5 0.925525465905601 11 6
ZK813.6 0.697808920671592 7 3
ZK813.7 0.888967045243374 5 2
ZK816.1 0.802695636769354 1 1
ZK816.3 0.194429259079548 1 1
ZK816.4 0.895075491404 4 2
ZK816.5 0.456853132012237 11 5
ZK822.1 0.0878073574885458 29 15
ZK822.2 0.296985442892452 3 1
ZK822.3 0.0142020207408629 8 1
ZK822.4 0.388255793463006 15 5
ZK822.5 0.490561782858409 14 8
ZK822.6 1 2 0
ZK829.1 0.300640530508399 9 3
ZK829.10 0.355399404327254 8 3
ZK829.2 0.823175030030488 20 10
ZK829.3 0.216308393465639 9 3
ZK829.4 0.014106245769625 12 4
ZK829.5 0.3978163778106 5 3
ZK829.6 0.197390125012337 9 2
ZK829.7 0.0559847736826468 8 5
ZK829.8 0.985389932626724 9 3
ZK829.9 0.237810405229864 11 7
ZK836.1 0.766661497129097 13 3
ZK836.2 0.798966879080328 27 17
ZK836.3 0.261278169530394 5 4
ZK84.1 0.823516814458212 19 9
ZK84.2 0.527137978355045 7 4
ZK84.3 0.953807915212135 4 1
ZK84.6 0.374952466464449 3 2
ZK84.7 1 1 0
ZK849.1 0.281615461937693 12 3
ZK849.2 0.460791714890004 15 7
ZK849.4 0.311505949931152 12 4
ZK849.5 0.925795215848024 8 6
ZK856.1 0.901970429037574 14 4
ZK856.10 1 3 0
ZK856.11 0.486325004576279 4 3
ZK856.12 0.612149498156733 16 7
ZK856.13 0.163929385950003 28 15
ZK856.14 0.811661169660177 2 2
ZK856.16 0.98886492027176 6 1
ZK856.18 0.960539051420597 8 2
ZK856.4 0.282835466591007 2 1
ZK856.5 0.168062988296631 11 3
ZK856.6 1 2 0
ZK856.7 0.408016368611521 1 1
ZK856.8 0.585359507416914 5 3
ZK856.9 0.00930578948678709 5 1
ZK858.1 0.731493712831918 18 7
ZK858.2 0.328019030083824 2 2
ZK858.3 1 3 0
ZK858.4 0.614222840285917 3 2
ZK858.5 0.778678430263476 10 4
ZK858.6 0.00370617662624928 24 11
ZK858.7 0.300647673196823 8 2
ZK858.8 0.507703536344196 11 9
ZK863.1 0.827593785324126 14 7
ZK863.2 0.658481418748747 14 7
ZK863.3 0.896129942728663 12 7
ZK863.4 0.285869105590671 17 5
ZK863.5 0.65748969911363 3 1
ZK863.6 0.742018616691597 3 2
ZK863.7 0.45409942665989 6 1
ZK863.8 0.74384425615194 4 1
ZK867.1 0.976523841048842 11 4
ZK867.2 0.594314781468391 7 1
ZK867.3 0.631400239593388 4 1
ZK892.1 0.404159445953392 8 4
ZK892.3 0.488111457819332 12 8
ZK892.4 0.149039189283054 5 1
ZK892.5 0.945997236095027 6 3
ZK892.6 0.718539415112651 5 1
ZK892.7 0.252108199352535 4 3
ZK896.1 0.349662472021543 9 3
ZK896.4 0.576472621465292 14 4
ZK896.5 0.502458742817047 4 3
ZK896.6 0.000632233635190826 5 3
ZK896.7 0.186676665316866 4 1
ZK896.8 0.664440145205882 18 8
ZK896.9 0.765368830420376 9 7
ZK897.1 0.877171355700769 27 10
ZK897.10 1 1 0
ZK899.1 1 1 0
ZK899.2 0.806316100339985 11 5
ZK899.3 0.0793848107397839 8 2
ZK899.4 0.184083936343816 15 7
ZK899.5 0.61606389151735 5 2
ZK899.6 1 6 0
ZK899.7 0.6587148005347 5 2
ZK899.8 0.0520817218258255 52 22
ZK909.2 0.356073283374928 31 14
ZK909.3 0.463543833914142 5 2
ZK909.4 1 4 0
ZK909.5 0.202580598718569 6 4
ZK909.6 0.300318325631496 5 2
ZK930.1 0.956961575285941 33 13
ZK930.2 0.502283012878462 5 1
ZK930.3 0.412341018505492 9 4
ZK930.4 0.495790401652062 7 3
ZK930.5 0.108512560527204 8 5
ZK930.6 0.379366099907469 6 2
ZK930.7 0.956770748999628 7 3
ZK938.1 0.932329155873597 7 3
ZK938.10 1 1 0
ZK938.2 0.190570428046575 4 1
ZK938.3 0.332685146384027 8 1
ZK938.4 0.18799424004307 6 2
ZK938.5 0.538810630374798 12 3
ZK938.6 0.569068985756396 6 2
ZK938.7 0.690658011855982 4 3
ZK945.1 0.876858857748502 11 6
ZK945.2 0.815967159304417 6 4
ZK945.3 0.253303525628828 14 7
ZK945.4 0.926079471402672 14 9
ZK945.6 0.924453029723344 12 4
ZK945.7 0.280443767949435 6 4
ZK945.8 0.477748526940191 7 1
ZK945.9 0.0909050320388665 70 24
ZK970.1 0.593011446143696 21 10
ZK970.2 0.117775532287282 4 2
ZK970.3 0.167687917722265 4 3
ZK970.4 0.460326281794299 3 3
ZK970.5 0.777711497434159 31 10
ZK970.6 0.0959819918851476 21 9
ZK970.7 1 2 0
ZK970.8 1 6 0
ZK971.1 0.862256712378332 3 1
ZK973.1 0.889816316805738 11 3
ZK973.10 0.840549676191055 7 3
ZK973.11 0.532478058978862 6 1
ZK973.2 0.714411100536237 19 7
ZK973.3 0.0323122805459384 14 7
ZK973.4 0.0780007119791648 2 1
ZK973.5 0.829456086696854 13 6
ZK973.6 0.959476073698152 84 39
ZK973.8 0.0727911182065986 9 4
ZK973.9 0.796613241572079 8 3
ZK993.1 0.188873607911674 5 1
ZK993.2 0.570158794125468 25 12
ZK994.1 0.604886121414105 10 6
ZK994.3 0.166615840065881 36 12
ZK994.6 0.99998913292751 3 2
```
