## Supplementary material for "A semi-automated genetic screen using genome-wide association analysis identifies modulators of stress-induced sleep in *Caenorhabditis elegans*": Software S1: SKAT_all-qvals.results

```
SetID P.value N.Marker.All N.Marker.Test Q.value
F49B2.3 4.02040552471838e-06 15 9 0.0783763628195391
Y43F4B.4 1.18760122912454e-05 13 5 0.0867427017822658
F42A10.2 2.0162998874973e-05 11 4 0.0887351060282261
F57F4.3 2.73486071951101e-05 16 10 0.0895092374586554
Y49E10.24 3.41620766871609e-05 14 4 0.089948403067464
Y5H2B.5 3.54535788716914e-05 7 2 0.0900129785350827
C23H3.2 4.52103487278421e-05 10 5 0.0903833862578768
Y39B6A.39 4.59212571072287e-05 9 3 0.0904043137862637
F58B3.9 5.10422918132969e-05 6 3 0.0905380694984423
C28C12.10 6.15810595919752e-05 19 8 0.0907441041790431
F49E10.1 6.41127948846076e-05 14 3 0.0907836163138312
C54E10.3 6.99141907310014e-05 7 1 0.0908634704513836
T02G5.2 6.99141907310014e-05 9 1 0.0908634704513836
Y73B6BL.20 6.99141907310014e-05 1 1 0.0908634704513836
ZK792.7 6.99141907310014e-05 7 1 0.0908634704513836
C50F7.2 7.74397967656659e-05 6 3 0.0943538153468105
F09C6.1 0.0001073971068839 8 4 0.110425235770187
H04D03.1 0.000119369251551871 4 2 0.115526985028267
W05E10.3 0.000124610205530784 14 7 0.117576488317673
F19F10.10 0.000130581395433094 20 8 0.11978982152939
Y54E5A.7 0.000132114810440509 20 6 0.120338517670472
C15H9.6 0.000138163036514483 12 6 0.122429036884813
F42E11.2 0.000158649716945902 10 3 0.12967153631917
F21D5.8 0.00020550092097682 2 2 0.142646048652616
Y57A10A.10 0.000215951914382062 7 3 0.145024013150172
C18H7.13 0.000231265222259913 6 3 0.14824160242768
T20D4.20 0.000274637604913419 5 2 0.15594726096691
F55H2.7 0.000274675253085999 7 3 0.155953185516301
T07H3.6 0.000278571628288926 10 2 0.156560059529868
B0294.1 0.000313711845726594 4 2 0.161523375953395
C54C8.4 0.000317911324635767 9 6 0.162061388477097
Y38C1AA.2 0.000344209388084549 12 5 0.165201960592093
Y69A2AR.23 0.00035039887114463 7 2 0.165888426879365
R09E12.3 0.000351598628049787 10 7 0.166019338172776
F13H8.12 0.00036805126266759 3 2 0.167747617627045
C53A5.8 0.000374778149193875 2 1 0.168420130880916
K06A1.1 0.000374778149193875 5 1 0.168420130880916
W07E11.2 0.000374778149193875 4 1 0.168420130880916
Y54F10BM.11 0.000384189369816768 8 3 0.169329987973675
C04F6.3 0.000419216501153397 20 5 0.172429441402428
T07A5.3 0.000421168788015125 21 10 0.172590059782994
R06B9.6 0.000438740101273649 23 13 0.17398380785869
Y67A10A.2 0.000454941259475983 7 3 0.175191410364197
F53F8.1 0.000479521487279477 13 7 0.17689581153115
R01E6.6 0.000490442040368411 9 6 0.177607922564087
D2005.2 0.000498315039021424 4 3 0.178105323601012
F35C5.9 0.00051434453754573 10 5 0.179078972243014
F38A5.6 0.000528913090194538 5 3 0.179921188896097
F14D2.13 0.00057297175756732 8 3 0.182248090849917
F55C5.7 0.000596846923283323 25 11 0.183387030689262
C43E11.2 0.000607044520048339 8 4 0.183850228057237
C53H9.1 0.000627425600384202 4 3 0.184737347829525
ZK896.6 0.000632233635190826 5 3 0.184939477962512
D2013.1 0.000632714369895426 5 3 0.184959543255742
K01G5.4 0.000666570794439103 4 4 0.186309806764702
C47B2.3 0.000676550805790099 9 5 0.186685514063782
F25B3.5 0.00070131345169544 10 3 0.187577575901267
ZK669.4 0.000712725429202532 7 6 0.187970506702377
Y18D10A.7 0.000713391787634965 17 8 0.187993111891554
Y71G12B.31 0.000713602541959846 8 6 0.188000253751555
C14C6.3 0.000725186399384903 9 4 0.188387222597428
T26E4.16 0.000798366960060415 6 2 0.190602574336826
R74.7 0.000799691136821323 6 3 0.190639360239391
W02D9.7 0.000806192053317667 3 2 0.190818406637088
F54H5.2 0.000816958277916391 6 2 0.191109375329034
F19F10.8 0.000818523709507746 3 2 0.191151118049218
F32E10.6 0.000838483348130414 9 3 0.19167120942522
C33C12.11 0.000866629090455984 4 2 0.19236830828091
R08H2.4 0.000886621377249618 3 1 0.192839436752446
K11C4.2 0.000916873170574428 5 3 0.193517294021122
F55D12.4 0.000918071928278641 4 2 0.193543329309184
ZK520.4 0.000922791161013681 19 7 0.193645234249923
ZK666.8 0.000928912690539851 8 5 0.193776034164905
Y102A5C.32 0.00096632276795261 12 3 0.194542911551874
C46E10.5 0.000973340627885566 7 4 0.194680846789969
C09H10.2 0.000977891984317241 1 1 0.194769347734397
C25B8.4 0.000977891984317241 3 1 0.194769347734397
C45G9.11 0.000977891984317241 5 1 0.194769347734397
C54C6.1 0.000977891984317241 1 1 0.194769347734397
F26E4.9 0.000977891984317241 2 1 0.194769347734397
F32D1.2 0.000977891984317241 4 1 0.194769347734397
F40F4.3 0.000977891984317241 2 1 0.194769347734397
F53G12.10 0.000977891984317241 6 2 0.194769347734397
K04G7.11 0.000977891984317241 2 1 0.194769347734397
K09D9.9 0.000977891984317241 3 1 0.194769347734397
R08C7.3 0.000977891984317241 5 1 0.194769347734397
R11D1.8 0.000977891984317241 2 1 0.194769347734397
T24A6.20 0.000977891984317241 2 1 0.194769347734397
Y106G6H.3 0.000977891984317241 2 1 0.194769347734397
Y41D4B.5 0.000977891984317241 1 1 0.194769347734397
Y43C5A.1 0.000977891984317241 3 1 0.194769347734397
F20E11.7 0.00100299674820836 13 5 0.195244446594496
K12H6.11 0.00102365662225545 7 3 0.195619578334306
F45G2.5 0.0010385530071908 6 3 0.195881651740331
T19H5.4 0.00105105403500894 9 4 0.196096372624381
W03F9.1 0.00105655661964976 13 7 0.196189421904776
ZK1236.1 0.00107273634184291 11 5 0.196457986974941
Y116A8C.22 0.00109192515848566 6 3 0.196767090130238
Y69H2.15 0.00109488045259287 19 10 0.19681381715611
B0348.4 0.0011015126149041 39 16 0.196917847154366
Y54H5A.1 0.00110611128062255 8 3 0.196989311635545
K12C11.2 0.00110934821075881 5 3 0.197039289888664
Y95B8A.11 0.00112176932875063 10 5 0.197228624920858
ZK593.1 0.00113097689082964 18 8 0.197366520312601
C08F11.13 0.00115519796653685 7 3 0.197719642934803
C48D5.2 0.0011675337640763 31 18 0.19789432305433
C06H5.7 0.00118208230660907 7 1 0.198096034433435
F17H10.2 0.00118208230660907 3 1 0.198096034433435
F23H12.7 0.00118208230660907 3 1 0.198096034433435
F55B11.7 0.00118208230660907 3 1 0.198096034433435
T06E4.8 0.00118208230660907 4 2 0.198096034433435
T09A5.8 0.00118208230660907 2 1 0.198096034433435
T28A11.3 0.00118208230660907 7 1 0.198096034433435
Y63D3A.4 0.00118208230660907 3 1 0.198096034433435
ZK1055.3 0.00118208230660907 2 1 0.198096034433435
ZK381.1 0.00118208230660907 4 1 0.198096034433435
C33H5.12 0.00118951055691996 7 4 0.198197276950983
T06G6.4 0.00121144468796808 6 2 0.198571903231143
Y54G2A.38 0.00121220925233068 11 4 0.198584742218097
K08E3.6 0.00123394697319701 5 3 0.199044296872326
F02E8.1 0.0012413514791082 8 6 0.199197631543676
C18E3.9 0.00129034709020281 7 2 0.200173402854583
D1014.2 0.00129972486648189 8 4 0.200352812316938
T06E6.2 0.00130292166102874 16 8 0.200413453678714
Y45F10D.12 0.00132076635944967 11 5 0.200747220343644
F58E6.5 0.00133628295788757 13 4 0.201031068744147
F11C3.2 0.00134452516581218 15 8 0.201179499788555
R08C7.9 0.0013478214600704 10 5 0.201238414115224
T15B7.1 0.00135104942664843 8 4 0.201295861834941
C24B9.12 0.00135252091734872 11 7 0.201321969615167
T28D6.5 0.00135736728734459 30 12 0.201407603149116
C27A7.3 0.00136460896879775 12 5 0.201534561376423
F39C12.3 0.0013961480444149 15 7 0.202761567092511
C05E4.3 0.00140864514686512 18 8 0.203236536704423
C56C10.8 0.00142416916050736 6 5 0.203817953002972
F10C5.1 0.00143386759821351 18 7 0.204176446576636
Y54G11A.14 0.00147884263312936 13 2 0.205792958054425
Y92C3B.3 0.00151435829018098 7 2 0.207018451415714
C50F4.14 0.00154714110180265 7 5 0.208111893377843
F46H5.6 0.0015494728722325 31 13 0.208188334547982
B0024.2 0.00155028128255674 12 6 0.208214795623615
C18H7.1 0.00155477259446357 14 6 0.208361426993422
R53.6 0.00160413193601106 7 3 0.209931644343789
Y57G11C.20 0.00163334383274971 18 6 0.210826695192682
C53B4.1 0.0016463276831381 14 7 0.211216696080914
Y116A8A.8 0.00165688259922225 11 5 0.211530277048409
K09A9.1 0.00165875190568199 11 6 0.211585493425435
F52B5.6 0.00166283021629998 5 3 0.21170562893563
C43F9.8 0.00166735684938768 7 4 0.211838441190753
C09B8.3 0.00167097392107352 11 6 0.211944168523381
C14B9.1 0.00167518571142211 3 3 0.212066836298397
F38A1.11 0.00168083831165045 9 4 0.212230722552547
T21B10.3 0.00168813068305229 17 10 0.212440899609908
C06B3.2 0.00168947993282864 15 5 0.212479633475341
T05C12.8 0.00170028608723594 14 7 0.212788139038906
F01F1.12 0.00171541764056093 8 4 0.213215071426228
H14N18.1 0.00174007000361098 13 4 0.213898273676082
ZC334.13 0.00174105555923476 2 2 0.213925274269697
F09E5.11 0.00174586519308173 3 2 0.214056700408269
C33B4.7 0.00176765526033995 2 2 0.214664373943049
F41C3.2 0.00177437211937548 16 7 0.21484936436118
B0393.1 0.00180019891896654 10 6 0.215774222180259
Y41E3.14 0.00181306483868349 9 5 0.216228011706705
T27E9.1 0.00182313404352152 6 4 0.216580001033114
R05H5.3 0.00185277923225624 3 2 0.217600532023897
H20E11.2 0.00186067824148073 7 2 0.217868552588301
ZC404.3 0.00191741572938886 17 5 0.219747161198164
F10E7.1 0.00191929320395934 10 2 0.219807963370549
F22G12.4 0.00194378753491831 25 12 0.220593465701316
W04H10.3 0.00198482570676695 22 7 0.221878041551554
R04B5.8 0.00199374376829564 9 4 0.222152122901954
Y48G9A.6 0.0020062391487814 14 6 0.222533169959178
T05A7.6 0.00202177995713604 14 5 0.223002304133557
C08B11.2 0.00202522741019417 12 6 0.22310566272213
H06H21.8 0.00203526409288735 10 5 0.223405120288976
F15H10.4 0.00205403226565937 9 4 0.223959353104385
ZK185.1 0.00211753920730939 6 4 0.225781045771384
F19H8.5 0.002184285347821 15 5 0.227610837632077
F47B8.18 0.00221165543641266 3 3 0.228337370463243
T25D3.3 0.0022233688327109 13 9 0.228644221100457
F36H12.4 0.00224451589376803 1 1 0.229192134229727
F52D2.9 0.00224451589376803 6 1 0.229192134229727
K12H4.1 0.00225715754334965 10 5 0.22951600206441
ZK622.3 0.00226206458298939 7 3 0.22964098508416
C09B8.4 0.00227729726127137 2 1 0.230026387608381
C29E4.12 0.00227729726127137 2 1 0.230026387608381
F26H11.1 0.00227729726127137 3 1 0.230026387608381
T04G9.4 0.00227729726127137 6 1 0.230026387608381
T08A9.9 0.00227729726127137 2 1 0.230026387608381
T19E7.5 0.00227729726127137 5 1 0.230026387608381
T25G12.11 0.00227729726127137 4 1 0.230026387608381
Y34B4A.9 0.00227729726127137 6 1 0.230026387608381
ZK637.4 0.00227729726127137 1 1 0.230026387608381
C26D10.3 0.00231949434345968 6 2 0.23209366141947
F41C6.1 0.00236470412864509 15 8 0.234265974890142
F22D6.6 0.00238801272605627 11 4 0.23536916193869
C14B1.10 0.0024042312537198 9 5 0.236130166515378
K01G5.7 0.00242344258074623 10 4 0.237024668062818
Y116F11B.3 0.00257199852742818 31 15 0.243697637583749
F26F4.6 0.00258172270675328 8 3 0.244119931564739
R74.6 0.00261759939444939 5 2 0.245663161088277
W03F9.6 0.00262547360106535 14 7 0.245998787906451
F48E8.7 0.00263699879756807 9 6 0.246488056436319
C53A5.1 0.00264037141094808 4 2 0.246630788801093
R13A1.3 0.00271095548960609 12 3 0.249572849678405
Y6D1A.1 0.00275776012996343 8 6 0.251477406929161
C34F6.11 0.00278950001697642 7 4 0.252748560046191
C45B11.2 0.00278984800417159 3 2 0.252762406711918
R11A8.3 0.00279272118083418 7 3 0.252876658529641
ZK616.5 0.00282774026235766 7 4 0.254258664266589
F40D4.17 0.00283806106249558 1 1 0.254662291261224
F45C12.2 0.00283806106249558 5 1 0.254662291261224
W05B10.1 0.00283806106249558 4 1 0.254662291261224
Y102A5C.24 0.00283806106249558 3 1 0.254662291261224
Y106G6H.8 0.00283806106249558 2 1 0.254662291261224
T28D9.9 0.00285920325561195 2 2 0.255483964690774
Y51F10.3 0.00291446461546885 8 3 0.257599469643584
F59A1.13 0.00292809492162405 11 3 0.258114231396623
M03A8.1 0.0029655127721443 8 4 0.259513345764519
C15F1.6 0.00297115810430659 6 2 0.25972267080292
T16G12.4 0.00297115810430659 3 2 0.25972267080292
F55B11.4 0.00298258178904032 5 3 0.260144853925683
ZC482.2 0.00301356249467366 13 5 0.261280462335537
Y38F1A.6 0.00302333886788175 12 7 0.261636014139515
Y71D11A.2 0.0031271929906852 12 6 0.265332231029783
C36E6.1 0.0031356789181638 16 10 0.265627871838117
K06H6.4 0.00314208853576292 6 2 0.265850551733306
B0350.2 0.00316565005980873 157 62 0.266664529527038
ZK632.9 0.00318781204605068 2 2 0.267423641431447
F53C3.1 0.00319934766235508 7 3 0.267816296439249
Y51H7C.5 0.00323331031382479 10 7 0.268962625716198
T01B4.1 0.00323382269541328 12 7 0.268979809912509
Y38A10A.6 0.00328606293809941 14 4 0.270714942626867
C17E4.5 0.00337097535823738 4 2 0.273465637630715
B0238.11 0.00343362968323979 5 2 0.275441981924058
R04F11.3 0.00346261406727133 8 5 0.276341418059611
W09C2.1 0.00346758578887507 10 3 0.276494772405757
F53B6.8 0.00349003021124328 2 2 0.277183732995197
C14A4.4 0.00349967489998315 18 11 0.277478117868412
K07E8.9 0.00353267373200539 8 5 0.278477828669815
T19D2.1 0.0035340289920387 27 14 0.278518640076832
C01G6.3 0.00354549608724186 12 8 0.278863179898628
Y41E3.9 0.00355339013033285 31 16 0.279099563642677
Y54G2A.15 0.00356843554487374 3 2 0.27954829570339
C27A2.2 0.00358727673543602 6 4 0.280106938243049
K12H6.8 0.00359609991135668 3 2 0.280367294013844
Y82E9BL.14 0.00360927073384909 8 4 0.280754465525086
F45G2.8 0.00363946116143921 4 2 0.281635340397427
F53B6.4 0.00370475512367618 10 4 0.283509553454897
ZK858.6 0.00370617662624928 24 11 0.283549894477385
F25H2.10 0.00372794389804554 12 7 0.284165208194604
C03C10.2 0.00375888143859193 14 8 0.285031990392305
T23F2.5 0.00379931840477021 2 2 0.286151406158542
K09B11.4 0.00380609117029662 4 2 0.286337418961071
EGAP2.3 0.00382663354439572 12 5 0.28689904788931
K09F5.2 0.00385322774847585 46 16 0.287620457639008
F34D10.2 0.00388097209262495 10 6 0.288366324415328
Y68A4A.2 0.00394994954094141 11 7 0.290191446371044
D1007.6 0.00396561703499287 2 2 0.290600297842529
C49D10.8 0.00399172185306063 18 10 0.291276909419479
F59B2.12 0.00399833623900259 14 5 0.291447440653427
W07A12.7 0.00402653667804542 11 3 0.292170425307985
Y46E12A.4 0.00404707310725216 9 2 0.292692807315269
C23H5.7 0.00405819650562378 13 6 0.292974316554203
T01E8.6 0.00406339780736364 6 2 0.293105606356222
ZK1307.9 0.00406776092836569 8 3 0.29321557055974
Y65B4BR.5 0.00407902937404114 6 3 0.293498861636858
T13H5.2 0.00410867604069076 8 4 0.294239339329064
M176.7 0.00410884739787387 14 8 0.294243598998005
Y37E11B.5 0.0041399882841503 15 10 0.295013879670806
T19C9.2 0.00421542666047459 15 7 0.296848799576651
F54D5.9 0.00423284607441687 7 3 0.297266368610173
Y75B8A.9 0.00423345071697501 19 7 0.29728082207875
Y71H2AM.13 0.00427737736838363 17 5 0.298323615379808
C40H1.1 0.00431381127634078 12 5 0.299177839415091
C37A2.7 0.00435392314943461 4 2 0.300107286538082
ZK39.10 0.00442310714859684 4 2 0.301683858290259
C52B11.5 0.00445730341649009 4 4 0.302450996880154
C30G4.6 0.00452778072146953 5 2 0.304007387286577
Y39G8C.4 0.00453356305813368 26 15 0.304133632405786
C08F11.3 0.00457197092627193 13 5 0.304966702679609
F28B1.2 0.00458303657351011 28 15 0.30520496300884
T12D8.4 0.00458422532625913 9 5 0.305230512336496
ZC410.2 0.00460350688998967 9 5 0.305643672592044
R07G3.7 0.00461051763186981 7 4 0.305793315649867
C07B5.4 0.00464559185399449 12 8 0.306537355827564
K10H10.2 0.00476012887378507 12 6 0.30891472053391
F08G12.10 0.00478214249667241 4 2 0.309362685980167
C49A1.5 0.00478321068221177 11 7 0.309384350976874
Y57A10A.31 0.00481654139577592 29 13 0.310057044790527
T01G6.7 0.00486149395694635 14 4 0.310954215588371
B0365.3 0.00488703001626889 14 5 0.311458788398769
F31F4.17 0.00491372457362182 6 2 0.311982371035228
B0213.6 0.00491758150596977 3 1 0.312057694845184
F37C4.2 0.00491758150596977 4 1 0.312057694845184
F58A4.2 0.00491758150596977 1 1 0.312057694845184
Y82E9BL.19 0.00491758150596977 5 1 0.312057694845184
C18D4.2 0.00491789327696868 50 27 0.312063779991038
T15H9.6 0.00493174181730371 10 5 0.312333537931233
C49C3.11 0.00494271397461943 10 4 0.312546522033924
C42D4.6 0.00495175829399319 4 3 0.312721591817548
F12F6.6 0.00496868954598151 23 6 0.313048137879211
F31E8.3 0.00500613208451217 4 1 0.313764816039596
Y44A6C.2 0.00500613208451217 9 1 0.313764816039596
F32B5.4 0.0050464389711169 7 3 0.314528024537544
C05E4.15 0.00504960999605392 5 1 0.314587706840594
C16D2.1 0.00504960999605392 6 1 0.314587706840594
F43E2.4 0.0050563541726516 18 10 0.31471446611597
H01A20.1 0.00509090305556903 6 3 0.315360139501127
F27D4.1 0.00511219975838379 3 1 0.315755100839528
T24B1.1 0.0051133962336749 8 6 0.315777221868772
Y57G11A.1 0.00511672801164154 21 13 0.315838783229941
F22F4.2 0.0051229791956906 6 3 0.31595413507533
M117.2 0.00512641317375651 5 3 0.316017417639134
F22A3.6 0.0051466434383054 5 2 0.316389024726263
T14A8.2 0.00515940736577392 9 2 0.316622430287006
W06G6.13 0.00517100865472842 10 3 0.316833872710311
T07H3.7 0.0051834380474256 5 4 0.317059669115878
W08F4.5 0.00519255866877277 7 3 0.317224873291383
Y67D2.2 0.0052133206335786 16 10 0.317599421065683
Y17D7A.1 0.00523729716279209 11 5 0.318066132626448
Y38H8A.7 0.00531435330503449 2 2 0.320296762785355
T10D4.10 0.00544116670881656 8 4 0.323894980523694
F02E11.3 0.00545677512230947 4 3 0.32433172990505
T20B12.7 0.00546173907294611 4 2 0.32447035213376
C46H11.7 0.0057250607209407 7 6 0.331637091418226
ZK632.6 0.00580955348159995 16 6 0.333861600518813
ZC302.2 0.00581745323461769 18 10 0.334067780687661
F49C12.7 0.00583210727370354 9 2 0.334449436579408
C44B12.5 0.00588701161726457 14 6 0.335870116064968
Y110A7A.2 0.00589327941005235 8 5 0.336031374286987
F38E9.5 0.00591787433283442 11 5 0.336662338933994
F02D10.6 0.0059272922507354 4 3 0.336903185491721
W06B4.2 0.0059319745935843 13 5 0.337022771375965
C32C4.3 0.00594014117082042 10 4 0.33723109515873
F10B5.1 0.00598432302142671 4 2 0.338352693423957
C49H3.11 0.00602131331993583 12 9 0.339284709658335
R144.2 0.0060339629360231 16 7 0.339601977422564
H23L24.3 0.00604618252564182 12 5 0.33990775947227
W02B3.4 0.00605187559880127 10 6 0.340049988201955
T19D12.1 0.00609271828806068 34 15 0.341066008565418
F48E3.7 0.00609714294715857 13 7 0.341175622746006
M7.1 0.00611174158614747 7 5 0.341536653575875
T23H4.2 0.00614277060497204 9 3 0.342300827121198
F47H4.2 0.00614695397254661 25 10 0.342403523684542
C28A5.4 0.00616263912827864 6 4 0.342787879794521
C34C6.3 0.00622885960884645 14 6 0.34439856924553
F14H3.2 0.00623291782966073 12 8 0.344496651410332
T27D1.3 0.00625045219575882 9 5 0.344919610235657
R06C1.6 0.00630574548564944 15 8 0.346244664000298
R07B1.8 0.00633431610137802 9 6 0.346924194693092
R13A5.8 0.00634874507411243 4 3 0.347266058155808
Y104H12A.1 0.00636136793564945 10 5 0.347564407451237
D1007.1 0.00636770509336904 8 3 0.347713936793169
Y57A10A.8 0.00639616697340084 11 5 0.348383433448631
Y106G6H.2 0.0064317605783466 11 4 0.3492159288116
T04B2.5 0.0064327158200217 8 6 0.349238198430228
C14B1.6 0.00644521178593027 12 5 0.34952917057026
F42G8.3 0.00653103161095414 3 2 0.35151023232475
T24F1.6 0.00653807492178515 28 13 0.351671492928776
T09F3.3 0.00654819375500781 10 6 0.35190282023765
C46H3.2 0.00657148028367283 23 8 0.352433616756325
K08E3.8 0.00658962430820376 4 2 0.35284569518373
W05B5.3 0.00659407419469671 13 6 0.352946559185277
C28G1.6 0.00661865855654797 10 7 0.353502392293295
T09B4.1 0.00677509803742948 8 3 0.357654024152905
C31C9.6 0.00684702822712391 22 8 0.359530725598813
C31A11.7 0.00687822035898722 15 6 0.360338362072708
F36G9.14 0.00689801500768739 8 4 0.360848968297025
F23B12.8 0.00690185880982164 28 17 0.360947947378755
Y54E10A.17 0.0069148658669379 6 3 0.361282468264633
R07B1.1 0.00693535721962601 4 3 0.361808177803325
C32D5.9 0.00694095504696912 4 3 0.361951516274956
Y37D8A.25 0.00696553143559953 4 2 0.362579431045609
T19D7.7 0.00712142625314605 16 7 0.366510426077521
ZK1037.3 0.00714550003459391 17 8 0.367109567437879
F53F1.11 0.00721799737143614 7 4 0.368901333035161
F58G4.4 0.0072509581948399 11 3 0.369709795146058
Y106G6E.4 0.00729337049507461 2 2 0.370744475859426
Y39A1B.3 0.00733088168969254 38 16 0.371654374265713
Y39A3CR.7 0.00733682698433524 6 4 0.371798140836838
C14C10.4 0.00735162788660726 26 19 0.372155521158239
F54D10.8 0.00739129780160108 9 6 0.37310967981196
C39E9.10 0.00743181437359586 10 3 0.374078669507237
Y41E3.2 0.0074599910196993 10 4 0.374749267786736
C03B1.12 0.00754011562644386 7 3 0.376641704471125
T19A6.1 0.00755486158181018 6 2 0.376987664960279
F58G6.5 0.0075728210606113 13 3 0.377408053030826
K09F6.8 0.00771093724850513 10 6 0.380605983757821
M05D6.6 0.00772386368831235 5 4 0.380902145357573
C49H3.6 0.0077841197697015 9 3 0.382275711117941
Y71F9AL.5 0.00781146406517685 7 5 0.382895272095361
C29E4.4 0.00784435490670166 26 14 0.383637417208185
Y54E5B.3 0.00784711518945291 9 3 0.383699547173699
T16A1.3 0.00786290359240827 2 2 0.384054468332299
E02C12.5 0.00792411972115104 11 2 0.385423348030498
Y105C5B.4 0.00793857817984733 8 4 0.385744987334046
F11A10.5 0.00794517842667919 11 7 0.385891603539297
AH6.14 0.00801096957489877 6 6 0.387345875235325
F31D5.1 0.00806877807893513 14 11 0.388612995073886
C53B4.5 0.00813470775728953 10 3 0.390046063763449
ZC8.3 0.00814382637184963 17 9 0.390243266198319
F49H6.15 0.00817217699929929 2 2 0.390854841413254
C30A5.10 0.00819998654814125 13 4 0.391452482083381
F52E1.9 0.00821632617454415 3 3 0.391802588621382
F33A8.6 0.00822724267861741 6 2 0.392036067438723
T01E8.1 0.00823091821507416 15 7 0.392114601803943
C25H3.11 0.00823702580588082 14 4 0.392245015807268
F29C12.4 0.00825539256996555 20 11 0.392636554974948
F47D12.7 0.00829153639432056 12 4 0.39340425880491
F37H8.1 0.00833376896719917 9 2 0.394296609837306
T21D12.5 0.00837278770377792 5 2 0.395116607381995
T09B4.9 0.0084086006547428 7 5 0.39586550388391
C17A2.3 0.00859819385698479 8 4 0.39977170019784
C18D4.9 0.00866200846914955 9 7 0.401064774325322
F59B10.4 0.00867318848818266 9 7 0.401290209040756
ZK39.6 0.00871780450218695 6 3 0.402186591949254
D2063.2 0.00871863459433064 13 7 0.402203220193345
B0238.13 0.008727441454779 12 6 0.402379527240429
T20B3.15 0.00875161927409773 8 5 0.402862516043036
D1007.12 0.00876685641366926 6 3 0.403166125006649
Y71G12B.20 0.00877272526152106 17 9 0.403282905642226
T27F7.3 0.00877786374281841 3 3 0.403385080400611
M57.1 0.00878622617002389 11 2 0.403551215802455
F31E3.5 0.00885069320983456 12 10 0.404825973521128
F14D12.1 0.00887670483141711 27 14 0.405337332508536
C25G4.3 0.00892788407697054 7 2 0.406338486030116
AC3.10 0.00893764749138985 3 1 0.406528730358961
B0250.10 0.00893764749138985 3 1 0.406528730358961
C06B8.8 0.00893764749138985 3 1 0.406528730358961
C18C4.10 0.00893764749138985 6 1 0.406528730358961
F09G8.9 0.00893764749138985 1 1 0.406528730358961
R13A1.5 0.00893764749138985 5 1 0.406528730358961
T07A9.1 0.00894483248895607 9 1 0.406722619031938
W05B2.4 0.00903717320504049 52 23 0.409203223199139
D1022.1 0.00907157518873336 7 3 0.410122088939262
ZK262.9 0.00911163834993867 7 3 0.4111885669491
F07C4.12 0.00913211273364278 8 3 0.411732105736908
T05E11.6 0.00913979792353548 9 4 0.41193586753467
C33B4.4 0.00915699463701469 3 3 0.4123913028301
F26E4.8 0.00921110173449735 13 9 0.413819677075293
Y77E11A.4 0.00926701160102683 3 2 0.415288365760933
Y37D8A.5 0.00928813808760343 5 2 0.415841420471225
C45E1.5 0.00930578948678709 3 1 0.416302701827311
F11E6.11 0.00930578948678709 2 1 0.416302701827311
F32E10.8 0.00930578948678709 2 1 0.416302701827311
F38H4.2 0.00930578948678709 8 1 0.416302701827311
T08A9.8 0.00930578948678709 2 1 0.416302701827311
T25E12.16 0.00930578948678709 1 1 0.416302701827311
Y17D7B.4 0.00930578948678709 2 1 0.416302701827311
ZK354.7 0.00930578948678709 2 1 0.416302701827311
ZK856.9 0.00930578948678709 5 1 0.416302701827311
K06B4.3 0.00935061832151651 3 2 0.417470939082587
F01G12.5 0.00936131108783633 60 23 0.417748901647841
C55B6.7 0.00937126970868607 4 2 0.418007541351648
B0240.4 0.00940080659200215 18 7 0.418773307031702
F40F12.4 0.00940234924761785 9 3 0.41881324615852
B0563.10 0.00940364285216355 3 3 0.418846733158862
F37C12.14 0.0094364385122272 5 3 0.419694413543525
C55A1.11 0.00950674297463638 4 2 0.421503289804651
F56D2.6 0.00956362363616858 15 9 0.422958550717833
F47G9.4 0.00956920714558396 22 9 0.423101007249354
T05C12.3 0.00957805710295778 10 3 0.423326659233685
W08G11.5 0.00958139098083688 8 2 0.423411619090399
F10E7.7 0.00966830144749298 3 3 0.425617628665885
Y68A4A.10 0.00968257202296363 16 9 0.425978239912821
Y22D7AL.4 0.00970506010987471 14 6 0.426545586033436
C26E1.3 0.0097057088049618 10 3 0.426561935152228
F53B2.6 0.00973942810507922 4 2 0.427410483875721
T26C11.1 0.00975166530348237 11 7 0.427717813159638
Y54E5B.2 0.00977130499088008 14 4 0.428210362114947
D2089.5 0.00977478887908023 13 9 0.428297646949463
C34H4.2 0.00978117548382307 12 3 0.428457586844135
F46E10.1 0.0097878461761215 16 7 0.428624545628788
F45H11.6 0.00988275743305334 10 3 0.430989527883669
F18A1.3 0.00988393789104003 11 8 0.431018819073881
R107.6 0.00989221166410881 23 12 0.431224035001898
C32E8.2 0.00998538682444827 5 3 0.433524896805991
D1005.6 0.0101264893539713 4 3 0.436974049031247
F26D2.16 0.0102053705054443 11 8 0.438884001802501
C09G5.1 0.010231033654156 7 3 0.439502594119011
ZK1058.2 0.010321928626861 23 11 0.441682626454796
ZK686.6 0.010345151928717 7 4 0.442236898802227
ZC168.4 0.0103520345283401 7 3 0.44240095499564
C18G1.8 0.010383308996505 9 5 0.4431452108099
T05C12.7 0.0103836765165313 13 7 0.443153945076378
K05F1.6 0.0103920935183408 23 9 0.443353903662903
Y46H3B.2 0.0104178559141244 8 3 0.443965036808687
F25B5.3 0.0104344509821757 7 4 0.444357993358496
C31H1.5 0.010454186710586 5 4 0.444824595546936
C17E7.2 0.0104866653628664 10 4 0.445590768810609
F55G11.7 0.0104955807096048 13 7 0.445800712573586
T09F5.5 0.0106112472358395 12 5 0.44851015233858
Y43F4A.3 0.0107348208272082 6 2 0.451375692888787
F58E10.2 0.0107359807680241 9 5 0.451402449620413
F54C1.6 0.0107573750549422 10 8 0.451895491008385
F07C4.1 0.0107843169829038 6 2 0.452515121094618
B0205.6 0.0108221498387809 5 2 0.453382867487441
T01D1.3 0.0109174099797438 7 3 0.455555650099965
ZK1010.9 0.010991269160387 20 12 0.457228447638384
F56A8.9 0.0110321612811172 7 2 0.458150178161316
F01G4.6 0.0110399700450299 7 5 0.458325836055459
C18D4.6 0.0110592278200932 10 4 0.458758552699962
F54D10.7 0.0110621334171617 10 5 0.458823780609824
T27F7.4 0.011110159999266 8 3 0.459899658936801
Y23H5B.3 0.011123308133278 10 5 0.460193454371232
F07H5.6 0.0111466835018347 5 4 0.460714989162937
F29C12.5 0.0111542372485203 15 4 0.460883307668911
W03F11.2 0.0111573345431101 29 15 0.460952293645683
Y71A12C.2 0.0112702775841134 5 2 0.46345586775571
F12F3.1 0.011284982482817 15 11 0.463780116813823
F15B9.9 0.0113107944510474 6 2 0.464348334592181
T04A8.14 0.0113378413361545 30 15 0.464942446883623
F26F4.3 0.0113694955699373 4 2 0.465636092656672
Y2H9A.2 0.0113808533437877 6 3 0.465884539684438
W09B6.2 0.0114594407296821 10 4 0.467597299889591
F58A6.4 0.0114643726942432 9 4 0.467704422556718
C02E7.10 0.0115511755047797 10 6 0.469582755617462
C28H8.2 0.0115549778832045 2 2 0.469664732576393
Y46G5A.1 0.0115694164319415 39 23 0.469975788218625
T02B5.1 0.0115935630986098 12 4 0.470495175296146
T08E11.6 0.0115998713091663 6 3 0.470630695229827
F52G3.4 0.0116395260460946 33 12 0.471481015912246
F55B12.7 0.0116794536702676 9 4 0.472334432615147
F56A11.4 0.0117000353471879 14 6 0.472773271652603
Y73E7A.9 0.0117124056148381 21 8 0.473036677387939
C27A2.3 0.0117376373564233 6 1 0.473573133237659
T12D8.7 0.0117376373564233 3 1 0.473573133237659
T24D8.1 0.0117376373564233 9 1 0.473573133237659
K12D9.3 0.0117420508274825 4 3 0.473666856494181
C46E10.2 0.0118639088054102 7 1 0.476241482237921
F26A1.7 0.0118639088054102 3 1 0.476241482237921
F42G2.8 0.0118639088054102 4 1 0.476241482237921
K01H12.1 0.0118639088054102 3 1 0.476241482237921
K03B8.11 0.0118639088054102 1 1 0.476241482237921
Y1H11.1 0.0118639088054102 6 1 0.476241482237921
F35G12.6 0.0119321710231839 9 6 0.477672755291059
Y54F10AM.8 0.0119407484836946 12 3 0.477852048280286
ZK370.3 0.0119625386317166 21 13 0.478306970464683
F10E7.10 0.0119933329208097 16 7 0.478948525869648
C47E8.3 0.0120684583161127 6 2 0.480507056616174
R09D1.10 0.0120968970830949 12 6 0.481094609443377
Y62E10A.1 0.0121046743996862 8 4 0.481255059604268
F55C12.5 0.0122635469898216 15 7 0.484511105261824
ZK1236.9 0.012292940796951 4 2 0.485109046818361
C14H10.4 0.0122959557888188 9 3 0.485170300658575
C49C3.10 0.0124865665645664 11 8 0.489013463804806
ZK1086.1 0.0125147032576529 25 11 0.489575911310659
C33F10.8 0.0125493772988052 9 2 0.490267338426365
Y75B12B.5 0.01258113531066 5 2 0.490898976153118
F40F8.10 0.0125835425547658 8 4 0.490946790211256
T12G3.1 0.012636636141073 17 11 0.491999086545773
T13H2.4 0.0126393974058977 44 20 0.492053694848932
ZK795.2 0.0126623841951627 10 6 0.492507839058097
AH10.1 0.0126942145778721 20 14 0.493135364751244
C34C6.7 0.0127428606429278 9 3 0.494091413594112
F56D12.4 0.0127903869255972 36 11 0.495021978555861
C07A9.13 0.0128109070474122 8 5 0.495422705401177
C33G8.13 0.0128476376066319 6 2 0.496138411665351
F26D2.13 0.0128621879659523 5 2 0.496421368758584
C14H10.2 0.0128885949650674 23 9 0.496934087930268
R07H5.1 0.0129916070621703 3 3 0.498924233485819
F08A8.7 0.0131017641788572 4 1 0.501035068576955
F58H10.1 0.0131017641788572 1 1 0.501035068576955
Y20F4.5 0.0131017641788572 2 1 0.501035068576955
Y41D4B.14 0.0131017641788572 1 1 0.501035068576955
Y82E9BR.11 0.0131766191170939 4 2 0.502459322405674
R11A5.7 0.0132355105570103 20 10 0.503574139158987
F20D12.4 0.0132780654002824 12 4 0.504376599390516
F16B4.5 0.0133302430365027 3 2 0.505356983826599
F31F7.2 0.0133489347242248 13 8 0.505707245779934
T18H9.6 0.0133540219086771 10 3 0.505802488240324
B0334.4 0.0133814216037775 2 1 0.5063148358136
C08E3.1 0.0133814216037775 1 1 0.5063148358136
C11E4.1 0.0133814216037775 5 1 0.5063148358136
C40A11.2 0.0133814216037775 3 1 0.5063148358136
F07E5.4 0.0133814216037775 2 1 0.5063148358136
Y41C4A.21 0.0133814216037775 2 1 0.5063148358136
ZC132.6 0.0133814216037775 3 1 0.5063148358136
Y73B6BL.33 0.0133859279610405 25 13 0.506398998589399
W03F9.10 0.01354835297667 22 3 0.509413481881436
Y57A10C.6 0.0135649169984994 8 3 0.509718829783141
F59A2.3 0.0135873970141454 7 2 0.510132628042687
AH9.3 0.0136753261405163 7 6 0.511744485939754
T10H4.5 0.0136817006799244 8 3 0.51186092745849
Y73E7A.8 0.0137696341995701 13 7 0.513461530124561
Y105E8B.1 0.0137792480838892 14 3 0.513635889746924
C25H3.3 0.0138074904078017 6 5 0.514147377010632
C06A5.9 0.0138305260281879 13 5 0.514563771498989
C01B7.5 0.0138430467687297 3 2 0.514789798564623
T01C3.3 0.0139260489157023 5 2 0.516282864696679
F42G2.5 0.0139361636749795 9 3 0.51646418398029
B0035.5 0.0140056747984418 12 7 0.517706587316477
F07A5.2 0.0140396385562291 8 5 0.518311317756693
ZK218.7 0.014071376385007 9 5 0.518875046086071
ZK829.4 0.014106245769625 12 4 0.519492877970535
C01H6.8 0.0141868994058275 6 2 0.520915874642274
C27F2.7 0.0141935188005973 5 2 0.521032288484453
C34H3.2 0.0142020207408629 5 1 0.521181727268472
F26E4.6 0.0142020207408629 3 1 0.521181727268472
ZK822.3 0.0142020207408629 8 1 0.521181727268472
T09B9.4 0.0142343047134059 16 5 0.521748335002529
F38A1.10 0.014249842065243 8 3 0.52202054936737
C33A12.8 0.0142523017898516 6 1 0.522063615326959
R03H4.1 0.0142526735215858 9 3 0.522070123097549
C25D7.6 0.0144038332203063 21 13 0.524701812785136
ZK643.8 0.0145631777589074 40 14 0.527444802679363
W06F12.1 0.0145701050957276 22 11 0.527563333357111
F55F8.9 0.0145754102425162 10 6 0.527654067241611
Y71A12B.9 0.014606042442846 11 7 0.528177288689472
Y66D12A.6 0.0147010022226264 4 2 0.529791933268436
F41G4.2 0.0147042965457196 24 12 0.52984774983365
F46F11.9 0.0147275616430851 27 11 0.530241559442172
E02H1.1 0.0147680745041376 6 3 0.530925750543946
R07E5.17 0.0147723774907697 15 7 0.530998303368671
F58H7.3 0.0147804911634078 18 11 0.531135047277006
C30H6.6 0.014793909115095 12 7 0.531361012046907
Y73B3A.21 0.0148000213801533 4 2 0.531463873345108
F48C11.1 0.0148029371676187 12 9 0.53151292626712
F13G3.3 0.0148641081695888 13 7 0.532539656388928
Y75B8A.24 0.0148850927735313 53 31 0.532890838397828
T26H8.5 0.0148973972505795 10 2 0.533096511257977
Y48B6A.14 0.0149081926267678 4 1 0.533276809961028
K04H4.6 0.0149320405108476 6 5 0.533674611643311
F41G4.3 0.0149661328154702 10 4 0.534242122210717
C34F6.2 0.0150119297284259 4 2 0.535002300637341
T24E12.6 0.0150364390324844 10 4 0.535408109690216
Y73B6BL.19 0.0150446428474519 12 5 0.535543784925249
K07C6.2 0.0150579528618595 12 5 0.53576373832914
C29E6.1 0.0151944945297398 23 12 0.538008172538634
Y92H12A.5 0.0151990804083901 50 17 0.53808317732067
F02E11.4 0.0152098980789079 2 2 0.538260010331075
Y48G1C.5 0.0152114366732004 21 12 0.53828515024412
C33G8.1 0.0152415954514163 8 4 0.538777378464202
Y95B8A.4 0.0152737139862613 12 5 0.539300439592426
F55A8.2 0.015305205049309 23 12 0.539812131569263
K11E4.4 0.0155583963509801 17 5 0.543885243944917
B0034.2 0.015598455862405 1 1 0.544523087925137
C33B4.5 0.015598455862405 2 1 0.544523087925137
K02F3.10 0.015598455862405 2 1 0.544523087925137
T27A8.3 0.015598455862405 4 1 0.544523087925137
Y18D10A.12 0.0156182050521869 8 2 0.544836886547778
Y38H6C.5 0.0157221351755952 14 5 0.546481152882729
M04B2.3 0.0157476112171115 6 4 0.546882395030742
K01A2.4 0.0157823363438861 7 4 0.54742816623822
C42C1.2 0.0158566663974369 12 7 0.548591996231268
F48C1.8 0.0159267198852525 3 1 0.549683399619116
F13D12.2 0.0159460833593317 9 2 0.549984143897944
F25H9.5 0.0159543231711792 13 4 0.550111998935465
ZK563.6 0.0161240958487565 11 4 0.552730242622132
Y59A8A.2 0.0161418190094968 18 11 0.55300181449856
W06G6.17 0.0161434170828533 3 2 0.553026285558324
F32A5.4 0.0161563277058805 7 3 0.553223885791924
F11H8.1 0.0161701886221701 7 5 0.553435836112875
F11A1.3 0.0162273593718469 28 10 0.554307925476672
ZC443.5 0.0162863845154519 12 3 0.555204735474619
C14A11.2 0.0163125628874156 5 1 0.555601327397369
F56C3.9 0.0163125628874156 4 1 0.555601327397369
M199.1 0.0163125628874156 4 1 0.555601327397369
Y82E9BL.10 0.0163566762204559 8 3 0.556268029260844
C18H9.1 0.0164126659040604 7 5 0.557111347725625
K08C7.3 0.0164296768398167 55 26 0.557366932474548
F41G4.7 0.0164617306563097 19 10 0.557847731724639
F38A5.7 0.0164646494618145 4 2 0.55789146119723
K01D12.10 0.0164782292246884 10 4 0.55809479918657
Y56A3A.2 0.0164785304174597 23 11 0.558099307007571
T15B7.10 0.0165229565818246 11 4 0.558763208343226
F59D12.2 0.0165264039296034 4 3 0.558814641861161
K07A9.2 0.0165467554787498 12 3 0.559118037419
Y46H3A.1 0.0165545990643979 10 2 0.559234856164971
R10H10.1 0.0165576768753372 5 3 0.559280678750951
K03H4.2 0.0165728054425255 4 3 0.559505775089362
Y71H2AM.4 0.0165838093217675 4 3 0.559669356243328
K04C2.3 0.0165930443033201 3 3 0.559806547629266
Y73B6BL.37 0.0166308255106478 8 4 0.560366921781128
F31F6.1 0.0167660650235617 10 4 0.562361165051969
D2089.4 0.0167932773841986 14 7 0.562760254299348
C24G6.6 0.0168408836531515 10 6 0.563456687458807
F21C10.1 0.0168448593954219 2 2 0.563514748318161
C35C5.2 0.0168753883934543 20 8 0.56396007293803
B0205.2 0.0169264338041659 6 1 0.564702642791461
Y66D12A.21 0.0169264338041659 3 1 0.564702642791461
Y39A3CR.6 0.0170007411913203 13 3 0.565779100733127
ZK355.7 0.0170070946588108 3 3 0.565870893563544
F01E11.1 0.0170304784293385 8 3 0.56620840065694
F53F4.14 0.0170673040558215 18 8 0.56673885663159
R13H8.1 0.0171072411254837 22 9 0.567312667065787
H06A10.2 0.0171854212672544 14 6 0.568431560267428
F55F8.8 0.0172175328838194 5 4 0.568889458336446
F17H10.3 0.0172326253723841 19 12 0.569104335342979
R09A8.4 0.0172643048641767 12 5 0.569554671328723
T09A5.3 0.0173328335122922 10 5 0.570525618830723
R09B5.6 0.0174279515080755 9 8 0.571866060540268
C26D10.2 0.0174345648831562 10 5 0.57195894788688
F23F1.1 0.0174391739585442 6 2 0.572023660258635
B0238.12 0.0174433141448234 4 2 0.572081772650403
ZC376.5 0.0174454242859818 11 5 0.572111384896383
W02D3.11 0.0175132239052254 9 5 0.57306066085566
W02A11.4 0.0176314775217317 16 5 0.574706312334788
C44E4.4 0.0176795038585618 14 7 0.575371043939642
F21G4.1 0.0177000674479054 13 9 0.575655029272497
C23G10.3 0.017735772247095 9 4 0.576147215002457
F38E9.6 0.0177885655308638 3 3 0.57687287453971
R01H10.5 0.0177968099258725 4 3 0.576985971973724
F39F10.3 0.0178040998108262 15 8 0.577085924990385
D1046.1 0.017827265047637 13 4 0.57740323470939
Y37A1A.2 0.0178475171145777 15 8 0.577680250953255
F20B6.2 0.0179927914500312 13 8 0.579656777539233
K11D2.3 0.0180019980974639 8 7 0.579781415157124
H11E01.3 0.018010684252699 39 15 0.579898938718545
Y94H6A.2 0.0181296777187661 4 2 0.58150232537646
K04D7.1 0.0181400063810784 9 4 0.581640922637266
K05F6.10 0.0181851877270827 11 6 0.582246120207987
Y79H2A.3 0.0182060285623685 62 28 0.582524690456238
M60.7 0.0182082817223309 14 2 0.582554785198656
ZK1010.6 0.0182165704173253 8 4 0.582665457336995
T26A5.2 0.0182197445861227 18 6 0.582707823869012
F10E7.3 0.0182503713723894 3 2 0.583116166804025
F56F3.5 0.0182528470732108 10 7 0.583149140090713
F31F4.13 0.018389353524852 10 5 0.584959200183557
C25F9.8 0.0184352511348083 10 7 0.585564271233164
W01C9.2 0.0184715192414049 10 5 0.586041149540776
C55A1.9 0.018531536470254 6 4 0.586827891712341
C45G3.1 0.0185810816631763 25 9 0.587475110326985
D2013.2 0.0185954121383158 10 5 0.587661934254945
ZC168.2 0.0186298612349004 2 2 0.588110349602755
Y43F4A.1 0.0186982469199648 15 6 0.588997625603736
T01B11.2 0.0187224692734422 5 2 0.58931098453554
C09B8.1 0.0187542279726609 11 6 0.58972111618177
Y71H2AM.5 0.0188655236923033 3 2 0.591151945680678
F49D11.9 0.0188856963280277 9 6 0.591410219511429
C38C3.5 0.0188912560275856 9 5 0.591481343980968
B0280.11 0.0189236773189959 12 4 0.591895612365572
T02E9.3 0.0190248727325268 22 8 0.593183266493619
Y66D12A.11 0.0190558016089739 10 5 0.593575199172775
T17H7.1 0.0191332772370429 24 12 0.594553668025759
R09D1.2 0.0191621170739404 13 5 0.594916694955781
F37B12.2 0.0191811616435149 10 2 0.595156065917934
F10D2.1 0.0194396702208477 9 2 0.598377497812905
T02C5.1 0.0194513371620509 3 2 0.598521677961826
Y48E1B.8 0.0194645886358098 14 9 0.598685314263887
W02A11.2 0.0194755322283549 4 3 0.598820351078289
T15D6.2 0.0195258366777008 12 6 0.599439908115157
B0457.2 0.0195353582153859 8 4 0.599556961462982
Y34D9B.1 0.0195458214504843 20 7 0.599685512730079
F35D11.2 0.0196073748304826 11 3 0.600440089520613
C52D10.7 0.0196157525800384 5 2 0.600542571641583
F26H9.7 0.0196384114112114 7 6 0.600819486118439
F01F1.7 0.0198680273475679 21 7 0.603604124528081
W03B1.7 0.0198742676840228 15 9 0.603679261251822
C43E11.1 0.0198744093883259 14 7 0.603680967110658
C41G6.9 0.0198830235997181 7 3 0.603784638778711
T04G9.3 0.0199359216068817 9 4 0.604420076781636
C46F4.1 0.0199640547877193 8 5 0.604757197444645
C34D4.1 0.0199796608265899 11 8 0.604943957367565
F08D12.1 0.0200088317929176 22 10 0.605292578043333
B0554.7 0.020027077117141 14 7 0.605510314350686
F46H5.7 0.0201694384346822 18 9 0.607201013493634
F53B3.1 0.0201804457847584 6 1 0.607331134654041
F55E10.2 0.0201804457847584 1 1 0.607331134654041
F52C6.11 0.0202224448528618 9 3 0.607826827129176
Y10G11A.1 0.0202376253145568 9 3 0.608005686192504
F25E2.2 0.0202470758527322 16 8 0.608116951842187
ZK1236.6 0.0202630560848639 4 4 0.608304951026878
F53G2.6 0.0202810588130224 18 7 0.608516527883171
Y71G12B.7 0.0202912740499656 6 4 0.608636480724446
C06C3.8 0.02039175957711 11 5 0.60981252994235
C09D4.3 0.0204364382712789 6 3 0.610333167572236
K08F8.3 0.020517094698265 11 4 0.611269541501801
W09C5.1 0.0206310738638438 8 7 0.612585125726958
K10C9.6 0.0206967567871776 12 4 0.613339222715963
R11D1.5 0.0207377408089122 11 5 0.613808269308926
F26D11.11 0.0207848254899119 17 7 0.61434573292068
M18.6 0.0208188306731218 11 8 0.614732966875064
K10B3.10 0.0208335686261752 49 20 0.614900553839288
W02D7.2 0.0208440904537556 8 4 0.615020109582075
C24G6.4 0.020871447938283 17 7 0.615330615693043
Y39A1A.17 0.0208749642592637 9 4 0.615370489440988
T11F9.2 0.0208834412638041 15 7 0.615466581484558
W09D6.6 0.0209217308095935 17 12 0.615900019412222
K11G12.1 0.0209254334850031 12 9 0.615941881915948
T05C12.10 0.020958166329662 26 10 0.616311563428495
E01A2.6 0.0209912796927705 9 5 0.616684819039027
F07A11.6 0.0210389108648437 77 27 0.617220448356631
C25F9.5 0.021068766717202 13 6 0.617555425389062
C24B9.6 0.0211437952613622 7 4 0.618394649209306
Y57A10A.5 0.021257647360144 13 6 0.619661118153314
C08C3.1 0.0212862049334706 8 3 0.61997746950478
F14H3.12 0.0213502282341056 5 1 0.620684789582735
R10D12.15 0.0213502282341056 1 1 0.620684789582735
F52D2.8 0.0214652590286251 5 2 0.621949039825382
M03A1.1 0.0215003767676293 37 22 0.622333325220562
F59F5.2 0.0216025850398567 13 4 0.623447334376518
F54D5.14 0.0216120945219493 22 9 0.62355064797007
K08C7.1 0.0217273253184228 7 3 0.624798055956452
F46F11.8 0.0218474843306919 8 4 0.626090038921016
W03D2.4 0.0218564104727776 11 5 0.626185660323758
Y17G7B.1 0.0218833032602896 2 2 0.626473454215328
F26F2.6 0.0219235671845628 18 5 0.62690351223983
T21C12.1 0.0219632538619192 31 15 0.62732643670591
Y73B3A.1 0.0220159167969858 14 5 0.627886165675325
C25E10.4 0.0220239145910539 13 5 0.627971023349474
Y17G7B.12 0.0220239458310334 5 3 0.627971354733989
D2045.7 0.0220993187583864 7 2 0.628769173263662
F15A2.3 0.0221207552387259 10 5 0.628995452689365
R06F6.1 0.0222788702917427 9 4 0.630656002162193
C53A5.11 0.0224011634770607 13 7 0.631930185225457
T24H10.5 0.0224058880932593 8 4 0.631979235041575
C27D6.1 0.0225524634764327 14 6 0.633494477765287
F15G9.1 0.0225758106569997 10 8 0.633734681129303
F57B1.3 0.0225769169062404 11 4 0.63374605476773
Y59A8A.4 0.0226042948571784 11 4 0.634027309768847
T20B6.2 0.0226274055779729 24 10 0.63426439130799
C29F9.13 0.0227630026286102 2 1 0.635649250059446
R07C12.4 0.0228305980378571 6 2 0.636335695251314
F13E6.6 0.0229294607780948 39 17 0.637335021421768
ZK1010.1 0.0230047606994824 5 3 0.638092492502864
T24A11.1 0.0230173537326832 28 13 0.638218861978628
Y48G8AR.3 0.023058207313167 6 3 0.638628215573213
H04M03.11 0.0231050956439651 5 2 0.639096897224119
Y54E2A.4 0.0231143600052831 69 27 0.639189357197151
ZC21.6 0.0231659447661811 9 4 0.639703317229211
W03H9.1 0.0231823984551814 17 4 0.639866944187265
F20D1.7 0.0232005788514372 13 6 0.640047569978835
R07C3.2 0.0232288259776332 8 3 0.64032785152963
Y82E9BR.19 0.0232949706262384 15 6 0.640982465855082
Y53F4B.10 0.0233639350522308 8 3 0.641662454128432
K09A9.4 0.0236541014291782 20 8 0.644495494956597
T07C5.5 0.0236557329826754 8 4 0.644511297993434
F39E9.6 0.0237511721856839 4 2 0.645433272491083
H02I12.5 0.0238054859651267 10 3 0.645955829616286
C04G2.5 0.0238111642642184 3 1 0.646010372057458
C10F3.7 0.0238111642642184 4 1 0.646010372057458
C17H1.8 0.0238111642642184 5 1 0.646010372057458
K08F4.12 0.0238111642642184 1 1 0.646010372057458
T24C4.3 0.0238111642642184 3 1 0.646010372057458
T26C11.3 0.0238111642642184 3 1 0.646010372057458
Y43E12A.1 0.0238111642642184 3 1 0.646010372057458
F47C12.1 0.0238782466629021 46 20 0.646653456924589
K02F6.1 0.0238919949564125 12 4 0.646784966430009
M18.1 0.0239599523858343 15 4 0.647433579046547
F22B7.1 0.0240075100653703 7 2 0.647886073362459
K08C7.7 0.0241124526238383 5 2 0.648880466603494
T01C4.1 0.0242488880271111 34 16 0.650164906437134
C01B10.6 0.0243145021694569 16 5 0.650779275250375
Y17G7B.13 0.0243492896406191 16 4 0.651104128355169
B0432.1 0.0244127157438134 7 5 0.651694862485511
F44C8.6 0.0244882507595051 9 4 0.652395771390632
D2024.7 0.024743584800593 7 2 0.654744338106542
F14B6.3 0.0247858740352334 10 3 0.655130255233451
D2045.9 0.0247897914164148 12 6 0.655165960261691
F44F1.4 0.024851484087991 19 9 0.655727285583393
C08H9.11 0.0248803453167377 6 2 0.655989259314578
R13A1.4 0.0248951897853658 15 8 0.656123847531687
F11G11.7 0.0249442957634842 11 8 0.656568320242191
C10B5.1 0.0249582019909206 7 4 0.656693980927105
F01G12.6 0.0250288508291023 12 5 0.657330966541435
F59E11.1 0.0250843596854159 11 3 0.657829790904602
T20G5.5 0.0251515536377753 34 16 0.658431682508833
R07B5.6 0.0251674641250403 12 7 0.658573891191002
F01D5.6 0.0252459377366164 13 5 0.659273563237462
F09D1.1 0.0252916548991873 20 8 0.659679857861806
F29A7.1 0.0253221932806871 8 2 0.6599507172268
K06A1.5 0.0253310741519701 10 7 0.660029404974894
T20B5.1 0.0253574238877909 24 14 0.660262659042927
Y73F8A.1 0.0254643173199609 22 13 0.661205631072943
T05A7.2 0.0254733161108829 9 6 0.661284776054907
D1054.3 0.0256161992459005 7 5 0.662536506479377
F53A2.4 0.025730839115794 4 3 0.663534141778878
Y73B6BL.18 0.0257764421726157 24 10 0.663929357176474
Y111B2A.19 0.0258332528244097 8 3 0.664420405481475
Y52B11A.18 0.0260020720273786 6 5 0.665871179105566
F09C8.2 0.026053124450695 22 8 0.666307438857071
C18H7.8 0.0260603501660728 7 2 0.666369092958803
T05H10.3 0.0261400411774431 4 2 0.667047555921669
T07H3.4 0.0261566278073344 16 10 0.667188422222447
F22G12.8 0.0261748512910047 6 6 0.667343052575896
F15A4.13 0.0261925077973126 9 2 0.66749273500871
Y48G8AL.11 0.0262136038434434 25 12 0.667671399499718
R05D11.1 0.026423852180478 10 3 0.669441577090372
T18H9.7 0.0264991606385654 18 11 0.67007105533347
T28F2.4 0.0265290113000918 15 5 0.670319904063355
B0399.1 0.0266251591053714 27 16 0.671118890404117
F09G2.3 0.0266306447549947 12 8 0.671164359278079
B0511.12 0.0267204214180112 55 24 0.671906708084591
T07D4.4 0.0267299229925624 24 10 0.671985078988104
T04D1.3 0.0267582054768616 9 4 0.672218137192489
K11G12.7 0.0268566638293923 13 6 0.673026893795295
F44G4.5 0.026925013449391 6 2 0.67358598833794
C27C7.1 0.0270775591233345 7 2 0.674826930619188
ZK669.3 0.0270843128151429 5 4 0.67488165307884
T10G3.5 0.0270944469045185 20 11 0.674963731001287
F22E10.1 0.0271250285838291 29 14 0.675211166818602
T01C2.1 0.0271307625015772 25 9 0.675257517911235
F35C8.2 0.0271590415865977 13 3 0.675485923287544
T04F8.6 0.0272452656351472 20 9 0.67618036125561
R11G11.1 0.0272915610465279 8 5 0.676551993965651
Y77E11A.15 0.0273580561192053 14 9 0.677084287808898
F07G6.7 0.0274420134791172 9 5 0.677753870137622
Y50D7A.8 0.0275919742271173 10 7 0.67894296314174
T03E6.1 0.0277106597099361 6 2 0.679877860274248
CD4.5 0.0277303356760075 7 4 0.680032323893214
Y10G11A.2 0.027768533958176 5 2 0.680331769357685
K02F3.8 0.0278442296690484 20 8 0.680923513371348
Y46H3D.8 0.0279204018252404 8 3 0.6815167745581
C46A5.4 0.0279896039481444 31 10 0.68205384083835
ZK1067.5 0.028013897828458 8 4 0.68224195234059
R03E9.2 0.0280201084595341 11 3 0.68229000655577
F26B1.6 0.0280947298873216 7 5 0.682866248964418
E01A2.7 0.0282389249313733 5 2 0.683973852003438
K10G4.5 0.0282401375399957 24 11 0.683983133590753
W04D2.1 0.0282611307668006 26 10 0.684143734233614
C53A5.5 0.0283352854946051 15 9 0.684709722259659
K12H6.6 0.0283912104451881 12 6 0.685135231092454
K08D12.6 0.0284121631509145 16 13 0.685294355587087
Y48E1B.14 0.0284673818069562 22 13 0.685712942055316
Y71F9AL.16 0.0285083820872594 14 6 0.686023026117947
ZC506.3 0.0285747742311429 13 4 0.686523852635257
F26A1.15 0.0285840044922484 3 2 0.686593354268629
Y43C5A.3 0.0285903837722316 3 3 0.686641370696313
F56D1.5 0.0286698229174356 10 3 0.687238073973037
R05G6.8 0.0287099608505554 14 5 0.687538704747219
F36H1.5 0.0289939181647629 5 2 0.689649132912481
T05H4.5 0.0290068257760262 10 6 0.689744387699297
Y48A6C.3 0.0290375664594087 3 2 0.689971010598636
Y55F3BR.2 0.0290758227813595 44 16 0.690252577461538
C08E3.12 0.0291908827393826 3 2 0.691096345908625
M04C9.4 0.029241662821973 11 7 0.691467270828909
Y47D3A.28 0.0292913252846552 21 11 0.691829171460594
F54D5.7 0.0293349544331321 10 4 0.692146406253804
ZC482.5 0.0293574262857643 5 3 0.692309548128328
F59A6.6 0.0294225375561755 5 3 0.692781270203699
K11E4.3 0.0296041084862575 8 4 0.694089118153869
F37C4.6 0.0296969852845991 14 7 0.69475381058826
Y105E8B.4 0.029765531739856 8 5 0.695242528140477
ZC477.2 0.0297894379106338 8 4 0.695412604765581
C24H12.8 0.0298319898951676 7 2 0.695714864854564
T26E4.12 0.0298876778162678 8 2 0.696109528522522
K08E5.3 0.0298959774188636 95 49 0.696168260664943
C09G4.4 0.0299783678621257 4 2 0.696750067761652
F53C3.7 0.0300503686802095 9 8 0.697256686240304
C16D6.1 0.0301319713658939 6 2 0.697828823683114
Y119D3A.1 0.0301982143919773 7 3 0.698291682780305
C29G2.3 0.0302346523737523 13 5 0.698545681442575
R08H2.13 0.0303346273062814 6 2 0.699240386515485
C47E12.5 0.0303523563696984 15 5 0.699363247984846
C26E6.4 0.0303706343529013 21 7 0.699489808394742
T05B4.2 0.0304207955621034 9 3 0.699836587785244
C48C5.3 0.0304861492694954 7 5 0.7002871985876
Y48G1A.3 0.0305221017864145 10 3 0.700534513151852
B0310.2 0.0307704832749623 4 2 0.702232023052483
C45B11.8 0.0307985619637218 2 1 0.702422710857206
F21F3.6 0.0307985619637218 3 1 0.702422710857206
F55C9.5 0.0307985619637218 1 1 0.702422710857206
T04C12.1 0.0307985619637218 1 1 0.702422710857206
Y38E10A.21 0.0307985619637218 7 1 0.702422710857206
F56C3.1 0.0308268964292879 6 3 0.702614888274958
F45E10.2 0.0308674940056701 6 2 0.702889807558284
R10E4.11 0.0308894385755145 6 2 0.703038200598182
Y76B12C.1 0.0309509347781074 14 5 0.703453260100981
T10D4.1 0.0309953962800342 13 4 0.703752624476202
F59C6.8 0.0311041961700446 10 3 0.70448264367785
Y113G7B.1 0.0311308470468663 6 2 0.704660915925989
Y45G5AM.9 0.0311635391455817 13 5 0.704879305405033
Y48G1C.2 0.0312092689024327 11 6 0.70518424762942
ZK381.2 0.031257265310577 8 2 0.705503627613276
F55H12.3 0.0312743328707291 65 30 0.70561703266288
K02D7.1 0.0313560303404683 5 4 0.706158662399114
C01G8.5 0.0314568113117277 12 2 0.706824070471492
C10C6.1 0.0315309300590415 35 14 0.707311520760498
T07G12.3 0.0315384123432086 10 4 0.707360638784728
K11H3.1 0.0315563583258235 9 3 0.707478379393308
F59H5.1 0.0316257606957983 9 6 0.707932826499564
C11H1.5 0.0317076475326622 16 7 0.70846720942802
Y37E3.16 0.0317467627655699 8 5 0.708721780858892
D1014.1 0.0318368555017143 9 5 0.709306438356083
Y57A10A.7 0.0318788336071638 25 9 0.709578054762972
C33F10.14 0.0319419371815284 11 5 0.709985408365577
Y113G7B.16 0.0319837149121858 17 7 0.710254468753583
T16G12.5 0.0319839336797836 35 14 0.710255876364751
C41G6.15 0.0320944879796057 8 3 0.710965467744073
Y23H5A.5 0.0322653890463581 35 18 0.712055580684364
ZK973.3 0.0323122805459384 14 7 0.712353247612165
Y48E1B.11 0.0323412810806399 7 3 0.712537034999411
C54F6.8 0.0323567987719482 2 2 0.71263528007246
Y67D8C.8 0.0323893415772952 3 2 0.712841096031205
C24H12.5 0.0324056200705372 11 6 0.712943938273117
T13C5.1 0.0324832238360837 15 6 0.713433202777925
F07C3.8 0.0326131553484781 5 2 0.714248652095873
F56B3.5 0.0326805319710068 6 4 0.714669682797945
F13E6.5 0.0327187592809093 6 1 0.714908010756768
Y38E10A.1 0.0327187592809093 3 1 0.714908010756768
ZC443.2 0.0327187592809093 3 1 0.714908010756768
F33E2.10 0.0327891504709388 7 2 0.715345824311653
Y22D7AL.9 0.0328188845431839 20 4 0.715530358228414
H27M09.2 0.0328625467294441 6 3 0.715800898814526
F31B9.1 0.0330195310791607 8 3 0.716769371990281
T27C4.1 0.0330854014176083 10 5 0.717173778468873
T21F2.1 0.0331408907585546 10 3 0.717513556403322
W09B12.1 0.0331954176111413 16 8 0.717846646392323
C17G10.4 0.0332000182873406 28 16 0.717874714763989
Y116A8C.34 0.0332422560003242 13 3 0.718132143060036
F09B9.1 0.033254946326577 19 7 0.71820939567198
Y65B4BR.6 0.03348937483201 23 11 0.719628905770424
T13C5.5 0.0335738870951248 4 4 0.720137143092562
F43H9.3 0.0336213004965665 8 3 0.720421470362546
C36B1.8 0.0336217098671656 19 10 0.720423922748356
C04E7.3 0.0336518285761627 10 5 0.720604234694742
F27E5.1 0.033666495563547 11 6 0.720691957498019
T16G12.1 0.0336697718724355 50 31 0.720711545475074
T08B2.7 0.0336758118938738 16 5 0.720747649583332
T27F6.6 0.0336839529228515 10 4 0.720796297655348
F59A3.13 0.0337096483930197 6 3 0.720949734092302
C28D4.1 0.033734634421707 11 1 0.721098772575905
F32D8.14 0.033734634421707 6 1 0.721098772575905
F32D8.6 0.033734634421707 1 1 0.721098772575905
T18D3.7 0.033734634421707 2 1 0.721098772575905
W02D3.5 0.033734634421707 3 1 0.721098772575905
R13A5.5 0.0337581249302732 7 3 0.72123874535262
Y116F11B.14 0.0338330430336969 9 4 0.721684222402248
D1054.8 0.0338813511379507 10 5 0.721970717162814
F56B6.4 0.0339566139320516 12 5 0.722415895264185
F47B8.11 0.0341044342804993 6 5 0.723286113324464
M79.2 0.0341140362266443 12 7 0.723342451278026
Y38H6C.20 0.0341308583115587 26 9 0.723441097012783
R01H10.4 0.0341788337071247 4 4 0.723722041664344
C05C8.1 0.0341826007097528 6 4 0.723744077122352
C24B5.3 0.0342008183128164 17 11 0.723850593225707
T27A3.7 0.034219020503091 6 4 0.723956937209254
ZC434.9 0.0342333906183544 11 2 0.724040834943807
F45C12.7 0.0343079039327463 8 7 0.724475053074911
F21H12.5 0.0343457332273478 13 5 0.724694976570144
B0454.9 0.034371029903855 8 1 0.724841844953504
C28F5.4 0.0343943147948857 22 12 0.724976894802382
C28C12.9 0.0344354330807997 7 4 0.725215052950124
T05E8.1 0.0344508440000495 18 7 0.725304207151379
C48E7.6 0.034477494844741 40 17 0.72545824934968
Y6G8.16 0.0347562962502279 4 4 0.727059427951498
Y53C12A.1 0.0348499688180639 9 4 0.727593213447308
F37C4.3 0.0349003873920907 15 9 0.727879656184575
F49C12.3 0.0349433080643069 7 4 0.728123026875467
Y66D12A.19 0.0349665766611009 22 8 0.728254783618483
F09C3.3 0.0349791855812341 8 3 0.728326127379102
Y94H6A.11 0.0349878439343412 10 7 0.728375096360995
F53F8.5 0.035023868334579 19 9 0.728578649907457
T02C5.5 0.0350319656798928 72 36 0.72862436144693
T05A7.3 0.0350556240384206 7 4 0.728757830629039
ZK6.6 0.0350563361922457 15 12 0.728761846226054
Y6B3B.1 0.0350605843137091 57 33 0.728785797491072
R13F6.4 0.0350632589775635 70 38 0.728800875300262
T25B2.1 0.0352633543816244 5 2 0.729924133243008
T28C6.8 0.0353405022957508 6 5 0.730354730337979
R11E3.5 0.0353468454803586 5 2 0.730390073415047
R102.4 0.0353808284386887 6 3 0.730579262642656
F57C2.1 0.0353873150967873 13 8 0.730615344858832
F59B2.3 0.0353977653725254 14 5 0.730673454485683
F09E8.1 0.0354325104757539 8 4 0.730866477407541
C33G3.4 0.0354478645531051 27 8 0.730951687319251
F09G2.5 0.0354609269172262 11 6 0.73102413653548
C05D11.5 0.0354920288758949 8 2 0.73119648376969
T03D8.5 0.0355469988259117 23 8 0.731500552671953
C02F5.1 0.0355889275731902 13 3 0.731732021462554
C34F6.9 0.0356040273454635 39 19 0.731815282454949
T11G6.7 0.0357071346577679 5 1 0.732382443528523
F15H9.4 0.0357108898458416 8 5 0.732403054372163
F22B8.1 0.0357296284831743 4 2 0.732505856418306
R09B5.4 0.0357351993206556 11 6 0.732536403362401
Y48B6A.13 0.0357541008808481 9 3 0.732639995571954
K05F6.5 0.0357748521854184 9 7 0.732753633152036
T24E12.10 0.0358466456370097 14 6 0.733146041840456
ZC53.1 0.0358664400598887 13 7 0.733254031626282
F53G12.5 0.0358693578667185 14 6 0.733269942523926
T19D7.4 0.035891724047267 14 9 0.73339184303887
F46G11.3 0.0358924169990382 16 9 0.733395617996208
F29B9.9 0.0360156293762643 12 6 0.734065140551448
R90.1 0.036188380784116 12 5 0.734998210054465
R119.1 0.0362290597677095 20 10 0.735216974813671
C18E9.1 0.0363826266551808 3 2 0.736039586442242
E03H4.12 0.0364913674618359 5 3 0.736618993959297
F40F9.7 0.0365011538531155 12 6 0.736671014398759
F30B5.4 0.0366134001590001 18 8 0.737266203523344
Y47D7A.2 0.0366347893030416 1 1 0.737379314980964
C09E7.9 0.0366655177381401 13 7 0.737541644723179
C30G12.7 0.0370168980088079 13 8 0.73938372112156
F19D8.2 0.0370841927410592 8 2 0.739733560829723
ZK512.10 0.0371756134712999 2 2 0.740207320500445
C16C8.8 0.037248595970228 3 1 0.74058429348561
C17C3.15 0.037248595970228 2 1 0.74058429348561
K08C9.4 0.0373708578411539 15 7 0.741213361316457
F20C5.6 0.0374213204190388 10 3 0.741472115272187
ZC518.1 0.037566151536568 11 8 0.742211891679459
C27B7.8 0.0375744339434594 6 1 0.742254069057896
F48C1.9 0.0375744339434594 2 1 0.742254069057896
F55A11.7 0.0375744339434594 2 1 0.742254069057896
H04M03.6 0.0375744339434594 2 1 0.742254069057896
T07C4.11 0.0375744339434594 6 1 0.742254069057896
K07C5.2 0.0376475025658171 6 4 0.742625567042809
C17G1.7 0.0376791575119992 13 6 0.742786175944096
D2085.3 0.0377149322790536 12 2 0.742967446628279
K04E7.2 0.0377527200199934 18 8 0.743158639785003
C45B11.6 0.0377672327739813 8 2 0.743231993823028
C16C10.10 0.0378502291989039 5 1 0.743650691707773
C44C10.15 0.0378502291989039 2 1 0.743650691707773
F59A7.11 0.0378502291989039 3 1 0.743650691707773
T02D1.6 0.0378502291989039 7 1 0.743650691707773
Y67H2A.5 0.0378502291989039 4 1 0.743650691707773
ZK112.3 0.0378502291989039 1 1 0.743650691707773
C38D4.4 0.037923564489557 10 5 0.744019516702459
R03G8.3 0.0381057708958675 21 12 0.744931309113234
C14A4.12 0.0382236251004914 13 7 0.745517620426311
H19J13.1 0.0382445503810546 11 5 0.745621439663706
C44C1.1 0.0382517406125824 3 2 0.745657093915889
F53F10.5 0.0383078080075544 23 10 0.745934773249449
Y71H2B.5 0.0384800822863188 32 17 0.746784197774898
E01G6.3 0.0385077275003336 11 4 0.746919978132195
ZK563.5 0.0385345172861326 9 6 0.747051418170192
Y110A7A.15 0.0385659023676911 9 4 0.747205230771267
H22K11.2 0.0386197511491031 21 9 0.747468698545587
F10A3.16 0.0386597500747587 6 2 0.747664047458557
Y97E10AR.8 0.038743876678395 3 3 0.748073924820181
F54C9.8 0.0387583150648478 17 8 0.748144136953791
ZK616.1 0.0388233279929707 8 5 0.748459802739251
C16C10.1 0.0389017822034512 6 2 0.748839679743297
Y105C5B.11 0.0389353934472727 17 7 0.749002075271383
F08F8.4 0.0391024017800494 3 2 0.749805885785557
H20J04.9 0.039178207322351 6 2 0.750169041284696
K03B8.7 0.0392059542887007 5 3 0.750301703017296
B0334.7 0.0392553748257822 7 5 0.750537640200434
F55C7.7 0.0393315349032594 53 24 0.750900362137633
F52H3.2 0.039339797826081 12 5 0.750939651927477
C53B7.4 0.0393587874298061 3 1 0.751029899599885
K09C6.8 0.0394625709895068 11 6 0.751521975465726
T03E6.3 0.03947436229073 12 4 0.751577759319915
F44F1.7 0.0395231482815236 21 13 0.751808296611414
M01B2.9 0.0396737969936807 8 3 0.752517491366995
B0207.5 0.0397981721842602 86 36 0.753099953589564
Y49E10.10 0.0398192424713839 13 10 0.753198356511722
Y106G6H.12 0.0398446065500679 15 9 0.753316708401414
Y46C8AL.4 0.0398450104034509 8 4 0.75331859191259
Y34D9A.2 0.0399625586846503 6 2 0.753865599488096
T27A3.1 0.0399966015557885 9 5 0.754023564288817
Y57G7A.8 0.0400050917718614 13 7 0.754062928773152
M05D6.7 0.0400623117865585 6 3 0.75432789841915
C08E3.8 0.0401164170714271 11 7 0.754577919992686
T22C8.4 0.0401528134798991 10 8 0.754745822390901
F41E7.5 0.0402107657405599 6 3 0.755012691744977
C35C5.11 0.0402410714857245 14 2 0.755152018141349
D2062.13 0.0402516319230138 3 2 0.755200531040015
C26C6.1 0.0402815994707958 43 16 0.755338092367471
R06A4.8 0.0403199815750446 41 19 0.755514053747995
H04J21.3 0.0403344865093208 18 13 0.755580485218392
C03C10.4 0.0403555178989676 2 1 0.755676743250466
F10D11.2 0.0404228416757695 10 6 0.755984366569956
F29A7.2 0.0404499576490318 8 2 0.75610804917914
Y71H2B.6 0.0404512623295499 4 2 0.756113996985812
F40G9.14 0.0404589541917613 4 2 0.756149056923046
C06G3.8 0.0404771979562532 2 1 0.756232172726213
C43C3.4 0.0404771979562532 2 1 0.756232172726213
F22E5.6 0.0404771979562532 4 1 0.756232172726213
F33A8.9 0.0404771979562532 6 1 0.756232172726213
ZC155.5 0.0404771979562532 3 1 0.756232172726213
F46B3.1 0.0405590292162129 6 4 0.756604287464104
F57B7.1 0.0405611200262599 12 5 0.756613780209004
F20H11.4 0.04057156320441 11 3 0.756661183488259
F12F6.7 0.0406298121543929 2 2 0.756925246558856
F58B6.1 0.040640792303853 8 2 0.756974959270488
Y54E10BR.8 0.0406614216886823 9 5 0.75706830400113
T21D9.1 0.0407088225995866 20 10 0.757282514255587
F40G12.11 0.0407495478152378 6 3 0.757466254780719
F21F8.7 0.0407585828951921 12 3 0.757506980778834
ZC373.1 0.0409093631624127 12 7 0.758184616043215
W09C3.4 0.0409102949585625 4 3 0.758188791938383
K02E10.1 0.0409558610111501 9 5 0.75839282285828
F45B8.4 0.0410244400696249 8 3 0.758699250784862
C28D4.5 0.0410564998382491 10 5 0.758842235174772
Y48G1BM.6 0.0412670861340685 21 11 0.759777239953605
F02H6.4 0.041345021194361 13 4 0.760121436723101
T26G10.1 0.0413763225823115 10 5 0.76025940045834
K11G12.4 0.0414754921125159 13 5 0.760695453294649
K03B4.8 0.0414992179897271 6 4 0.760799541988324
T23D8.1 0.0415269958694411 8 5 0.760921292367383
F14E5.6 0.0415328788691323 11 4 0.76094706163846
Y111B2A.11 0.041541778007551 17 4 0.760986031929825
C06G3.3 0.041569618620355 1 1 0.761107866979085
F13A7.11 0.041569618620355 2 1 0.761107866979085
K08D8.9 0.041569618620355 2 1 0.761107866979085
ZK809.2 0.041569618620355 2 1 0.761107866979085
ZK355.5 0.0415827562391914 8 2 0.761165316210648
F14D7.3 0.0416728420708161 4 2 0.761558507639148
F21D5.9 0.0416888793390522 4 3 0.76162836869028
F40F12.9 0.0417009025891446 5 2 0.761680717155751
ZK1053.4 0.0417143979496752 20 7 0.761739447715682
F45E1.1 0.0417888975392184 2 2 0.762063142772812
Y49F6B.5 0.0418730612842091 3 2 0.762427771403977
F09F7.5 0.0418794615001613 21 10 0.76245545380056
Y51H7C.11 0.042050891709912 24 10 0.76319453552405
C16C2.1 0.0421026997461486 2 1 0.763416989783927
D1005.5 0.0421026997461486 4 1 0.763416989783927
F23H11.9 0.0421026997461486 3 1 0.763416989783927
M28.10 0.0421026997461486 5 2 0.763416989783927
Y51A2D.8 0.0421026997461486 10 1 0.763416989783927
ZK154.1 0.0421026997461486 6 1 0.763416989783927
Y66D12A.8 0.0421566696323394 13 6 0.763648282598261
F38B6.7 0.0422184153949539 13 2 0.763912345579013
F56F11.4 0.0422361318190866 16 8 0.763988003037531
F10D2.5 0.0422779836930602 16 6 0.764166537778566
Y105C5B.15 0.0423010228048404 8 6 0.764264704456351
T12A7.2 0.0423629362263346 4 3 0.7645281050919
ZK470.1 0.0424108657839716 11 6 0.764731609772759
Y42A5A.1 0.0425381819634809 25 11 0.765270478790246
C48B6.9 0.0425420680947948 7 4 0.765286888120606
Y54G2A.2 0.042559270212102 13 5 0.765359497138032
T28D6.6 0.042628282228943 12 6 0.765650341298389
C34D4.4 0.0427139014459244 8 1 0.766010174202438
C45G3.3 0.0427139014459244 4 1 0.766010174202438
F48G7.9 0.0427139014459244 1 1 0.766010174202438
F56D6.14 0.0427139014459244 2 1 0.766010174202438
H25P06.5 0.0427139014459244 1 1 0.766010174202438
T04C12.8 0.0427139014459244 2 1 0.766010174202438
T14B4.12 0.0427139014459244 1 1 0.766010174202438
Y57G11B.7 0.0427139014459244 2 1 0.766010174202438
F14F9.1 0.0427719764484273 8 3 0.766253618401642
W03B1.4 0.0427811419294579 11 6 0.766291992843725
C15A7.1 0.0428508147089641 9 4 0.76658329050227
C27H2.2 0.0428578093968232 25 10 0.76661249476222
F58A6.2 0.0430215767722295 7 5 0.767294174787136
T08B1.6 0.0430734596117426 16 6 0.76750930672377
C40H1.3 0.043078108356523 16 2 0.767528563305557
ZK512.11 0.043200806649777 5 3 0.768035668027577
R148.1 0.0434391338714037 10 5 0.769014364799202
T05H4.4 0.0435245619783097 7 2 0.769363169828298
F41E6.11 0.0436123443358298 18 7 0.769720491631575
E04A4.5 0.0436222109523032 4 1 0.769760584906917
T09B4.6 0.0436222109523032 2 1 0.769760584906917
Y53F4B.42 0.0436222109523032 4 2 0.769760584906917
C29F7.2 0.0437585359535223 15 8 0.770313119781855
F57H12.2 0.0438054925970768 4 2 0.770502824836142
F08A8.3 0.0438202576792609 12 6 0.770562411093176
C02F5.10 0.0439084302035135 3 2 0.770917598773343
B0035.14 0.0439672615163615 12 5 0.771153979440542
C15B12.5 0.04396935724894 13 6 0.771162390969677
Y22D7AR.2 0.043978948576875 32 13 0.771200879277325
Y53F4B.24 0.0439866030906246 22 16 0.771231586203311
ZK1073.1 0.0440250224293611 14 5 0.771385585195838
F35H10.5 0.044218507311939 3 2 0.772158003840476
F56A8.4 0.0442647382140451 10 5 0.772341792106454
F52E1.4 0.0443859388566095 18 3 0.772822213591407
F28B3.8 0.0445165239176663 11 10 0.773337569457818
C08B6.14 0.0445678959303428 3 2 0.773539669582664
T08A11.2 0.0446148515608005 38 21 0.773724080434448
C06A8.8 0.0447551762573525 9 2 0.774273398038002
Y53C12A.8 0.0450374791518817 6 3 0.775370465299517
F15H10.2 0.0451439948653259 3 1 0.77578163399694
T28A8.7 0.0451820147091923 23 9 0.775928032744747
B0464.4 0.0452139959668805 4 3 0.776051031425977
Y71G12B.5 0.0452156959956068 18 7 0.776057565891089
Y47H9C.9 0.0452256898865896 15 6 0.776095972081532
B0491.4 0.0452338984915934 12 8 0.776127507625111
K12G11.1 0.0452711935371154 13 6 0.776270674686712
K07A1.12 0.0453986811036753 6 3 0.776758690201429
Y37A1B.11 0.0454233467384028 23 4 0.77685286322169
T20D4.17 0.0456224607548439 6 2 0.777610177912566
K08B4.3 0.0456243755573055 5 3 0.777617435761774
K05F1.1 0.0456739029574136 7 6 0.777804999495712
T04A8.16 0.0457530038111532 19 9 0.778103904672336
K08F4.4 0.0457646700329158 9 4 0.778147920787941
F26A3.1 0.0458397285940464 7 3 0.778430696206419
ZK1127.4 0.0459317226055184 7 3 0.778776292550058
F41E6.13 0.0459405391440032 11 3 0.778809357269889
F32H2.6 0.0459996492168476 3 2 0.779030783132015
C34B2.3 0.04600714455764 11 4 0.779058828951506
F54A5.1 0.0460199716797998 13 8 0.779106808541774
C56G2.1 0.0460738271557959 19 8 0.779308026648909
F47D2.9 0.04614798250962 5 3 0.779584491243238
F59D8.1 0.0461904900872659 17 7 0.779742655093247
R09A8.9 0.0462182322370717 3 3 0.779845756809632
F47B7.7 0.0462338264753699 13 5 0.779903669314773
C37H5.2 0.0462366360665879 6 3 0.779914100087469
C16A3.7 0.046298390380616 22 4 0.780143117187208
F25E5.12 0.046322567006821 9 4 0.780232646914614
F09A5.4 0.0463493167026485 19 7 0.780331620179087
T02E9.6 0.0464158342907675 9 7 0.78057734771373
C39E9.7 0.0464291543207151 10 4 0.780626488168565
C09D1.1 0.046571050732964 204 88 0.78114861165716
F49E12.10 0.0466761436343677 8 3 0.78153371335888
F54E7.7 0.0466870309950098 4 3 0.781573531467123
C54E4.4 0.0466949215648668 7 2 0.781602380406859
F16H6.1 0.0467537078738532 16 8 0.781817071082943
C32E8.11 0.0467778461901925 57 28 0.781905103285528
T19H12.12 0.0469222850350031 6 2 0.782430389576435
C50F7.10 0.0469269609001677 6 2 0.782447352195507
C05D2.10 0.0469319549964726 14 5 0.782465466339682
W03F11.5 0.0469702644318554 7 3 0.782604318677858
F16B4.11 0.0469859146762566 7 3 0.782660991917571
F36G9.13 0.0470516856122691 25 14 0.782898841376062
Y110A7A.3 0.0471287113325132 10 3 0.78317673086494
BE0003N10.2 0.0471337645120523 12 5 0.783194936605961
Y51A2B.8 0.0472268468418191 2 2 0.783529750295162
F09F9.4 0.04722690045097 27 12 0.78352994282733
T19H12.2 0.0473046050400431 10 6 0.783808651916622
K04F1.2 0.047447679796861 11 3 0.784319956412293
K05G3.2 0.0474711431408922 13 4 0.784403576332004
Y39D8C.1 0.0475241851931469 62 29 0.784592371673203
ZC328.3 0.0476687306141268 13 7 0.785105185440609
Y39B6A.1 0.047669178265749 32 17 0.785106769812597
R53.7 0.0478103890713932 13 6 0.785605393427945
F47B8.13 0.0478298759709789 12 6 0.785674021174945
M01G12.12 0.0478451443214593 40 21 0.785727761608453
F44G3.7 0.0479022510349526 18 6 0.785928523002075
B0024.4 0.0479428766775549 7 2 0.7860711155398
ZK1005.1 0.0480727479450247 62 30 0.786525681033283
H28G03.6 0.0481309049265017 34 15 0.786728612040968
R07C3.9 0.0481765577812674 3 2 0.786887641467724
K05F6.4 0.0481801031044287 11 4 0.78689998149937
Y69H2.2 0.0482149379189807 21 7 0.787021153361974
Y39A1A.5 0.0482309102687988 12 7 0.787076666638773
H06H21.9 0.0482435093344395 12 7 0.78712043536332
R10E12.1 0.0482972980156842 15 7 0.787307093187614
C36E8.5 0.0483004664627557 5 1 0.787318078144635
F10E9.11 0.0483004664627557 1 1 0.787318078144635
F40H7.4 0.0483004664627557 2 1 0.787318078144635
C34B7.3 0.0484285313828521 16 11 0.78776112943672
C10G11.8 0.0485502018822423 13 7 0.78818035212718
Y71F9B.8 0.04860421840783 14 4 0.788365938796118
Y54F10BM.1 0.0486082103915088 17 6 0.788379641304987
T01G9.3 0.0486491101575239 11 5 0.788519927857309
T11F1.8 0.048650564788966 9 3 0.78852491383067
F28A10.3 0.0487535818602316 5 3 0.788877423804073
Y54E10A.7 0.0488584734900444 5 3 0.789235142823335
F58A4.10 0.0489064600210323 5 4 0.789398390707814
B0281.5 0.0489190688882032 5 4 0.78944124352566
K07A1.17 0.0489565722786988 11 9 0.789568600491881
Y39B6A.37 0.0489832015988866 7 4 0.78965893693989
C39E6.1 0.0490147204919794 15 9 0.789765760437285
C35E7.6 0.0490889087279476 7 2 0.790016770669836
F52C12.2 0.0490979785487047 14 5 0.790047416603721
Y46H3C.4 0.0491166437884567 9 5 0.790110456272363
C29E6.4 0.0491564426475624 24 10 0.790244745939302
F32B4.6 0.0491983406629865 11 9 0.790385933048871
C50H11.5 0.0492332110073614 11 5 0.790503293611518
C16C4.8 0.0493213784178216 9 7 0.790799446816016
F08G12.11 0.0494212194429436 6 1 0.791133802217515
F29C6.1 0.0494212194429436 2 1 0.791133802217515
T24B8.5 0.0494212194429436 5 1 0.791133802217515
Y80D3A.9 0.0494513278923917 13 9 0.791234422090778
R07B5.4 0.04953201965693 2 2 0.791503609639558
C23H4.3 0.0496569293444716 15 7 0.791918941773101
F28H7.11 0.0496718270231673 8 5 0.791968367020525
Y59A8B.4 0.0497514554013155 6 4 0.792232148269526
F01F1.6 0.0499735498640077 8 5 0.792964347960337
R11A5.2 0.0500325246849253 9 5 0.793157909474311
Y102A11A.9 0.0500895704986384 8 4 0.793344795731856
ZC247.1 0.0500896062725364 17 11 0.793344912823805
AH6.1 0.0501841107981889 28 12 0.793653774169795
F33G12.3 0.0502381015212726 7 4 0.793829813561833
F16H11.3 0.050332237052763 7 5 0.794136029724297
Y76B12C.7 0.0503474054423623 35 18 0.794185286339072
T07F12.1 0.050360490816306 10 4 0.794227759801455
Y47G6A.20 0.0503692415391135 22 10 0.794256153756464
W02B12.2 0.0504298680719222 13 11 0.794452657023911
F57B10.11 0.0506432412824005 4 3 0.795141268981445
C37H5.10 0.0507771011038987 1 1 0.795570919872486
F11A5.3 0.0507771011038987 2 1 0.795570919872486
R06F6.11 0.0507771011038987 2 1 0.795570919872486
ZC404.7 0.0507771011038987 2 1 0.795570919872486
ZK1307.7 0.0507771011038987 10 1 0.795570919872486
C07G2.2 0.0508092849462795 13 6 0.795673951989837
F08B12.4 0.0508677198599968 6 2 0.795860758050678
ZK430.5 0.05094691776633 34 23 0.796113395201619
R03E1.1 0.050990551106074 34 20 0.796252316282075
T01B7.7 0.0509967805188343 18 7 0.796272134223781
Y41C4A.17 0.0511608238171015 4 4 0.796792629397932
F22B7.9 0.051199372325977 3 3 0.796914554790274
F35G8.2 0.0512464147845736 6 4 0.797063147688422
B0410.3 0.0512671094637722 3 2 0.797128447073966
F42G8.9 0.0513609025840895 7 4 0.797423873080618
F43G9.12 0.0514732482942886 13 6 0.797776604769582
T05B11.3 0.0516949434421343 6 3 0.798469069436794
F22H10.5 0.0517472568869781 13 6 0.798631779451554
T26C11.5 0.0518507754645579 7 5 0.79895297919722
C46E10.4 0.0519573474992765 6 3 0.799282584566877
K02E2.3 0.0520312989861903 6 4 0.799510666854732
K07C5.6 0.0520346238380205 17 6 0.799520909236843
F32D8.2 0.0520486018499045 7 3 0.799563957797039
K10D6.4 0.052050072961749 7 3 0.799568487355169
ZK899.8 0.0520817218258255 52 22 0.799665884755752
C08B11.5 0.0520995233001185 8 4 0.799720626096675
C54D1.4 0.0521076452167506 11 5 0.799745591877865
Y110A7A.14 0.0522026074077879 3 2 0.800037032916611
M60.4 0.0522945839212462 2 2 0.800318503271703
T04D3.3 0.0523253921803604 15 6 0.800412606908951
F45E10.1 0.05235633064754 33 10 0.800507019048868
ZK185.3 0.0524720953985391 6 3 0.800859496942385
C39D10.11 0.0524935792025277 8 4 0.800924773361576
K08B12.1 0.0525551744512417 9 1 0.801111687441683
Y53F4B.29 0.0525551744512417 2 1 0.801111687441683
Y71H2AM.12 0.0525551744512417 5 1 0.801111687441683
T04D3.4 0.0526425517083202 17 10 0.801376237095968
Y42H9AR.3 0.0529557436546637 13 7 0.802318724702027
Y32B12B.4 0.0529878086021595 35 11 0.802414713154872
T21B10.5 0.0532004615643125 5 5 0.803048951737163
T22C1.5 0.0533313909976066 4 2 0.803437428220038
ZK488.9 0.053440614786192 3 2 0.803760332041895
Y50D4C.1 0.0534799275580065 26 13 0.803876294891197
F16G10.11 0.0535339893603981 15 9 0.804035540053418
C08B11.1 0.0535914580186432 13 7 0.804204537179348
T10C6.10 0.0538600823659876 5 2 0.804990626338536
F36D3.13 0.0539424999055982 5 3 0.805230545151628
T19B10.1 0.0540200919026097 12 4 0.805455877848595
T06D4.3 0.0540712454797964 23 7 0.80560414653603
R03H4.9 0.0540772374398344 9 4 0.805621499451672
F38A5.13 0.054078868932965 5 4 0.805626223773469
B0252.8 0.054104949964847 4 1 0.80570171556479
K02G10.7 0.054104949964847 3 1 0.80570171556479
ZK430.3 0.054104949964847 3 1 0.80570171556479
Y38E10A.17 0.0542277651220416 22 7 0.806056418407124
F21F8.9 0.0542620039027209 5 1 0.806155072808236
H27D07.4 0.0542620039027209 5 1 0.806155072808236
R12E2.9 0.0542620039027209 3 1 0.806155072808236
T06E8.2 0.0542620039027209 2 1 0.806155072808236
Y45F10B.10 0.0542624985854543 34 17 0.806156497433899
F28B12.6 0.0542656084534265 4 3 0.806165452993044
C38D9.2 0.0545964939732942 20 8 0.807113606946609
VW06B3R.1 0.0548024604547498 17 8 0.807699134992996
C14C6.10 0.0548288804527646 9 3 0.807773985458013
B0334.2 0.0548775068032905 6 3 0.807911596507741
C10F3.1 0.0550031660354721 18 7 0.808266297440331
Y73C8B.2 0.0550285514473746 6 6 0.80833779438413
W09D10.1 0.0550488611365612 12 5 0.8083949573845
F49H12.2 0.055058640574028 4 3 0.808422470115411
Y80D3A.8 0.0550725358990984 24 9 0.808461548587495
T24H7.5 0.0550763961764477 27 12 0.808472402196308
F53B2.3 0.0551005453307956 8 4 0.808540272383699
K01G5.2 0.0552435846641046 6 2 0.808941294263155
Y38A10A.5 0.0552751289160106 11 9 0.809029505042692
JC8.4 0.0552875334177908 4 2 0.80906417085279
F57H12.4 0.0553227268880392 7 2 0.809162454591478
Y56A3A.13 0.0553237859471193 9 5 0.809165410625495
Y45F10D.13 0.0554359946433952 35 15 0.809478088293615
K10G4.10 0.0555020297594777 6 4 0.809661621462902
F26G1.4 0.0555366362030473 9 2 0.809757662939929
C14B1.8 0.0555374707069132 4 2 0.809759977698688
C25F9.15 0.0555581630499752 7 5 0.809817356406134
E03A3.6 0.0555701055852997 42 16 0.809850456637078
Y49F6C.3 0.055588475022055 6 2 0.809901347344547
T06C12.3 0.0556179016851384 7 4 0.809982814257531
F47G9.6 0.0556298963612735 6 2 0.810016001162757
K10D11.2 0.0556779030982664 6 2 0.810148710379777
R07H5.4 0.0557997695656082 7 2 0.810484765273364
R151.1 0.0558070632842497 7 4 0.810504840459346
ZK829.7 0.0559847736826468 8 5 0.810992658612045
T24D1.1 0.0560577696934887 12 5 0.811192307000363
W05H7.4 0.0560906468110899 21 11 0.811282090155114
T19E7.2 0.0561077114529499 16 9 0.811328657830348
C04G6.11 0.0563448088177908 3 2 0.81197330266407
M60.2 0.0563802871295425 14 7 0.812069386054332
F23H11.6 0.0563963419045792 9 3 0.812112833794838
Y34B4A.10 0.0565045201738515 25 12 0.812405064991359
C06G3.4 0.0565045433285881 18 7 0.812405127443918
C34B7.2 0.0565263392487687 18 12 0.812463896590392
T24D5.2 0.0565632725483209 11 4 0.812563397195855
C46E1.2 0.0567099170601597 12 6 0.812957426942426
Y71H2AM.1 0.0567845889958662 9 2 0.813157432483161
Y48E1C.1 0.0568823411776747 34 23 0.813418611888371
Y54E10BR.5 0.0570014775558518 6 4 0.813735941133013
Y67A10A.1 0.0570314466386067 12 4 0.813815596333326
Y73F8A.25 0.057054028343759 19 8 0.813875571536856
C15C7.6 0.0571154004237678 8 4 0.814038375837461
K04E7.1 0.0571386546272274 7 4 0.814099988863199
T23F1.5 0.057281727661622 43 20 0.81447817059361
K08F9.4 0.0575764999580597 14 8 0.815252505012816
K04A8.4 0.0576107535237946 5 2 0.815342066364605
C01G5.7 0.0576429137054828 5 3 0.815426075233001
F46F5.14 0.0577375082628331 9 3 0.81567273277735
F17C8.7 0.0577466975106216 7 2 0.815696658831316
F48E3.6 0.0578491314806138 6 4 0.815962946348076
Y79H2A.2 0.0578636118444581 2 2 0.816000527461844
Y43F8C.19 0.0579213085344559 5 2 0.816150116289647
Y119C1B.1 0.0579981397641798 9 4 0.816348937590758
Y71A12B.11 0.0580094986077894 13 9 0.816378295147108
C39E9.5 0.0580412077593688 6 3 0.816460199543718
F08H9.3 0.0580416853994428 3 2 0.816461432724285
C03B1.2 0.0581656689379539 6 5 0.816780976418147
K05C4.9 0.0581756792980027 14 5 0.816806727655731
K12H4.6 0.0582001144242735 2 2 0.816869555618826
C09B9.4 0.0582683309457824 10 1 0.817044727088115
F38H4.6 0.0582683309457824 3 1 0.817044727088115
F43C11.2 0.0582683309457824 4 1 0.817044727088115
T27E7.5 0.0582683309457824 7 2 0.817044727088115
R11.1 0.0583056675096474 3 2 0.817140460871154
Y71H2AM.11 0.0584795580711439 16 6 0.817585012770848
C55A1.14 0.0585507832997889 9 2 0.817766476972791
K08F8.4 0.0585809065605972 11 6 0.817843114973549
T05A8.2 0.0586179709102594 4 2 0.817937323718995
ZC404.15 0.0587351261915743 6 2 0.818234464770538
W09B6.1 0.058887630292199 37 16 0.818619811106179
T06F4.1 0.0590436506099825 8 3 0.81901235503027
C28H8.5 0.0591921375003939 9 7 0.819384370237883
F10A3.17 0.0592027176115991 5 3 0.819410819015999
M04B2.5 0.0592685123346839 12 2 0.819575122787613
C08B11.3 0.0593682190558433 20 8 0.819823543165516
F19B2.6 0.0593942952460722 19 11 0.819888399468825
Y53F4B.17 0.0594536667558427 15 8 0.820035893347294
T28A8.3 0.0594681884676416 15 6 0.820071932199199
C27D6.3 0.0595405830222018 5 4 0.820251380232673
K01A11.1 0.0596475259864468 4 3 0.820515811192353
F13E9.4 0.059706176729638 9 5 0.820660503014587
C32A9.1 0.059764519780282 9 2 0.820804204487399
F45B8.2 0.0598132749523558 8 6 0.820924114083495
T20B3.5 0.0598180664066545 5 3 0.820935889637011
F17B5.3 0.0598486808481975 10 4 0.821011091626993
F26D2.2 0.0598717220276124 10 5 0.821067648842059
F59B2.6 0.059930332674521 14 7 0.821211354424906
T01C3.1 0.0599335634166279 17 6 0.821219269066581
C30B5.3 0.0599794405553906 10 5 0.821331582872788
Y40H4A.2 0.0599798101424589 5 3 0.821332487101871
F26D2.7 0.0601505853086569 4 2 0.82174932750598
W04G5.6 0.0602591348158183 13 7 0.822013273437087
F08E10.6 0.0602718147180981 10 7 0.822044054552073
F25H2.11 0.0603459857769885 5 1 0.822223895544076
F29B9.6 0.0603459857769885 3 1 0.822223895544076
F49C12.10 0.0603459857769885 3 1 0.822223895544076
T27D12.1 0.0603985618835461 11 5 0.822351155719187
K07A1.8 0.0604401800681768 16 10 0.822451763183998
T02B11.9 0.0605302179942973 3 3 0.822669030679217
R09D1.12 0.0605304284397614 6 3 0.822669537875225
Y77E11A.7 0.0605336932714244 15 8 0.822677406096008
C39B5.14 0.0605509271142783 7 3 0.82271892796521
T15B12.1 0.0605522534333975 6 3 0.822722122688626
ZC395.10 0.0605971547888695 7 4 0.822830209321835
C39H7.7 0.0606324793358288 6 5 0.82291515005459
B0416.4 0.0607320362676114 3 2 0.823154105106796
K02B9.4 0.0607436418244844 6 2 0.823181918627322
ZK1320.4 0.0608023239487112 10 5 0.82332242054876
C14C10.3 0.060873069655877 13 5 0.82349150958782
C18C4.9 0.0609320946774248 10 5 0.823632337595847
C55B7.1 0.0611409319043907 23 11 0.824128804058202
K12C11.5 0.0611622724679399 5 4 0.824179379388996
F28C12.4 0.0612293652070962 13 8 0.82433819419822
C46G7.4 0.0612516155598716 29 15 0.824390799538262
ZK546.2 0.061400080524548 17 3 0.824741002561152
W04E12.8 0.0614036983510919 14 7 0.824749518952405
F23C8.6 0.0614812486891638 2 2 0.824931874222556
Y97E10AR.5 0.0615351386618803 7 5 0.825058370148103
F36F12.2 0.0615627787466764 5 3 0.825123178818604
C54D10.9 0.0615635961811649 5 2 0.825125094754712
T01E8.5 0.0616364132914691 27 12 0.825295598177858
F53F4.9 0.0616383787534218 6 2 0.825300195757168
F43G9.2 0.0616682416888796 5 3 0.825370020933089
D2085.1 0.0619612322344429 36 17 0.826052139424129
K01C8.2 0.062064116297912 9 3 0.826290403920559
F26C11.3 0.0621278584991107 48 24 0.82643769437449
ZK337.2 0.0622108584358858 16 5 0.826629110126197
T06D10.2 0.0622803968607504 13 5 0.826789155980132
W01B6.5 0.0624251968276269 12 2 0.827121473253573
B0261.4 0.0625250058510509 6 2 0.827349794476254
T07F10.1 0.0626151883080819 28 9 0.827555576124529
F21A9.2 0.0627735134522185 8 5 0.82791566417568
C06H2.5 0.0628634229485897 4 3 0.82811948186879
C33D12.6 0.0629194020723576 23 12 0.828246138398143
T01H8.2 0.0630073601648083 7 5 0.82844477285642
ZK455.4 0.0630276838860759 16 7 0.828490604288179
F22E5.16 0.0632260609929047 11 5 0.828936676015835
R01E6.3 0.0632977966147236 8 5 0.829097410381265
C11D2.2 0.0633369019919541 5 3 0.829184904667672
C56G2.15 0.0633515527464621 7 2 0.829217661169692
H27M09.1 0.0634270133611466 19 11 0.829386178987789
F45H7.6 0.0635078900899736 24 10 0.829566423174985
T03G11.9 0.0636206926029057 4 3 0.82981718300335
C29F9.4 0.0636249861414876 9 6 0.829826712956999
F52B11.4 0.063638207958286 15 9 0.829856053446009
T05C12.1 0.063694871361778 6 3 0.829981680507356
T26C12.4 0.0637909407515906 23 13 0.830194250259308
F55G1.8 0.0638291653988471 7 4 0.830278680999934
F02D8.4 0.0638431947075749 16 6 0.830309647929336
F13A7.12 0.063913936228297 8 2 0.83046562387858
F33E11.6 0.0639344316788584 17 8 0.83051076015173
ZK470.6 0.0639846813655062 7 3 0.830621321303188
F54A3.2 0.0640990192842227 19 10 0.830872354957138
C48E7.10 0.0641403949863478 5 3 0.830963013772956
F46C8.5 0.0642181901030174 8 6 0.831133208715801
W09G10.3 0.0642500596949751 8 2 0.831202831956303
R03D7.8 0.0643493347105804 10 4 0.83141934356323
F42C5.4 0.064448768847196 21 7 0.831635646152533
T25G12.7 0.0646437464900365 6 5 0.832058180618607
T08E11.4 0.0647418475104639 14 8 0.832269973576941
T25B9.5 0.0647865258863773 13 7 0.83236625399468
C47A10.6 0.0647924680489476 8 4 0.832379050830486
R13F6.1 0.0648111855356129 5 3 0.83241934739556
F49C12.9 0.0648894092277481 5 2 0.83258754440793
JC8.2 0.064894187936863 14 4 0.832597808672158
C43E11.4 0.0649910410376914 9 1 0.832805570039962
C54E10.8 0.0649910410376914 4 1 0.832805570039962
F58E6.8 0.0649910410376914 4 1 0.832805570039962
Y73B6BL.45 0.0649910410376914 1 1 0.832805570039962
ZK105.8 0.0649910410376914 7 1 0.832805570039962
Y75B8A.5 0.065057119611506 9 8 0.83294702071161
C14F11.4 0.0651345978609982 11 7 0.833112569488351
K09B11.2 0.065146269006841 6 2 0.833137478944614
W10D9.1 0.0653170785799139 1 1 0.833501184954771
Y67D2.3 0.0653170785799139 1 1 0.833501184954771
B0238.6 0.065534477480187 4 3 0.833961807096749
K09E9.2 0.0655925218666221 8 4 0.834084360075583
Y5H2A.1 0.0656023412429156 5 2 0.834105074489687
F18G5.4 0.0656248909622429 14 6 0.834152624560517
F39B2.3 0.0656280114206937 12 9 0.834159202452048
C41C4.7 0.0656439284731325 8 2 0.834192747303329
C05E11.4 0.0657727552592426 15 8 0.834463748454164
F54C4.2 0.0658797204097976 3 3 0.834688089062021
T26E4.7 0.0658864370797522 6 4 0.834702155808706
K07H8.5 0.0658991212769082 4 2 0.834728713841501
Y6G8.2 0.065905333866388 12 2 0.834741718579841
Y47D3A.2 0.0660212878293657 5 2 0.834984068580903
B0252.5 0.066094515544496 7 1 0.835136752581692
B0511.10 0.066094515544496 5 1 0.835136752581692
F02D8.5 0.066094515544496 4 1 0.835136752581692
M04F3.3 0.066094515544496 4 1 0.835136752581692
Y47D7A.10 0.066094515544496 1 1 0.835136752581692
C49H3.10 0.0660985796657699 16 6 0.83514521823308
R07E5.1 0.0661065790396157 12 6 0.835161878560096
T27A8.5 0.0662130258162361 13 3 0.83538325556251
T01C3.6 0.0662457638727587 7 4 0.835451221277299
DY3.6 0.0662499604556229 9 4 0.835459929518867
F42A9.5 0.0664652165699665 13 7 0.835905370188582
F36D3.9 0.0664694578244178 4 2 0.83591412261006
C25A1.9 0.0666259303178388 6 4 0.836236374130326
ZK524.3 0.0666769134267267 11 3 0.836341099454172
H03E18.1 0.0667102568933038 29 15 0.836409518455741
C25D7.4 0.0667452235085397 9 4 0.836481206646808
Y4C6A.2 0.0669092101744924 22 10 0.836816573842828
C08E3.4 0.0670647807252321 5 2 0.837133460263088
F29A7.7 0.0670808596684896 5 4 0.837166141795186
F59G1.1 0.0671026263265387 9 2 0.837210363099189
R05D3.11 0.0671450098200463 37 13 0.837296400838046
T14G10.8 0.0672193458458432 4 2 0.837447082218709
C15H11.4 0.0672221902159306 6 4 0.837452842299496
C24A8.5 0.0673602506227608 4 1 0.837731935917838
F14D2.5 0.0673602506227608 3 1 0.837731935917838
R05D7.1 0.0673602506227608 3 1 0.837731935917838
Y66D12A.1 0.0673602506227608 3 1 0.837731935917838
K06B4.12 0.0673663878414409 19 8 0.837744320258332
C35E7.4 0.0674657766574062 13 6 0.837944614846445
Y71F9B.7 0.0677132371482312 15 7 0.838441170986811
F54C9.4 0.0677373289492324 2 1 0.83848935128107
F58E2.5 0.0677373289492324 2 1 0.83848935128107
T22H2.4 0.0677373289492324 3 1 0.83848935128107
W01C8.1 0.0677373289492324 1 1 0.83848935128107
ZC101.1 0.0677900843015591 29 11 0.838594754447274
R08E5.3 0.0678285848601075 12 7 0.83867159028849
F14F8.7 0.0679021639953132 6 2 0.838818229385241
C14A4.3 0.067920047660673 12 6 0.838853830268004
T12A7.5 0.0679724294337631 22 10 0.838958015848911
C54C8.7 0.0680772842194476 9 2 0.839166164265673
F02G3.1 0.0682126934171955 20 11 0.839434171817102
Y50E8A.2 0.068271280165263 8 5 0.839549852530843
C36E8.4 0.068410747579587 9 5 0.839824564199443
K10C8.3 0.0684902844035138 8 3 0.839980808632697
C06B3.8 0.0684984498711958 15 5 0.839996831861725
H25K10.5 0.0685211010447198 10 6 0.840041263832405
C16C4.13 0.0685568086161991 15 3 0.84011125681328
C08B11.9 0.0686148311203361 4 3 0.840224860358692
F17E9.3 0.0688631927151681 4 1 0.840709314140617
F37C12.10 0.0688631927151681 2 1 0.840709314140617
H12I19.2 0.0688631927151681 3 1 0.840709314140617
K02A6.1 0.0688631927151681 1 1 0.840709314140617
ZK6.2 0.068956326866519 5 3 0.840890224954795
T01E8.3 0.0691996631815186 27 9 0.841360966108816
B0496.7 0.0692827922333772 3 3 0.841521143985987
E03H4.7 0.0693114474453156 14 7 0.841576283568333
Y41C4A.5 0.0693290672721305 12 5 0.841610169345426
C13A10.1 0.0694017915864262 16 5 0.841749876712881
F39B2.7 0.069488777260218 18 9 0.841916657577648
F29G6.1 0.0694893329612964 28 14 0.841917721913908
H31G24.3 0.0695206389506055 7 3 0.84197765924928
Y57A10C.10 0.0695980941259121 6 5 0.842125757024884
T26E4.8 0.0696924607102813 9 6 0.84230581547901
Y104H12BR.1 0.0697053789343477 8 3 0.842330432454305
Y45G12B.3 0.0697161232648094 15 5 0.842350901002952
F49H6.1 0.0697941501138742 5 4 0.842499387216506
W09H1.1 0.0699972169205032 17 6 0.842884518228827
ZC374.1 0.0700700500537589 8 5 0.8430221930608
C52B9.2 0.0701104366396769 10 5 0.843098430975424
Y38A8.3 0.070117533551432 17 9 0.843111820194227
F14H8.5 0.0701618381266511 4 2 0.843195354727105
C39E6.2 0.0702308701296481 1 1 0.843325334716549
F35F11.1 0.0702308701296481 7 1 0.843325334716549
T26H2.5 0.0702308701296481 9 1 0.843325334716549
Y46E12A.3 0.0702308701296481 3 1 0.843325334716549
F01D4.9 0.070255632540702 8 8 0.843371907231029
K02D3.2 0.0702795988237558 7 2 0.84341695604878
F08F3.9 0.0703412844627128 14 3 0.843532785892861
F45G2.1 0.0704684082546532 3 1 0.843770952186034
H02K04.2 0.0704684082546532 3 1 0.843770952186034
F47D12.9 0.0706066762176698 9 5 0.844029175257087
C13A2.4 0.0706296725250067 8 3 0.84407203936546
Y5F2A.4 0.0706402414482235 6 4 0.844091731473627
T04C9.4 0.0706868202507629 7 2 0.84417845826667
VM106R.1 0.0706900563183355 8 3 0.844184480035987
F55G1.9 0.0707031966199327 8 4 0.844208927112818
Y6G8.8 0.0707620177589929 9 3 0.844318267844593
R07E5.2 0.0707945235685199 6 2 0.844378626034784
F10E9.1 0.0708168727493841 3 1 0.844420097814421
Y25C1A.11 0.0708168727493841 4 1 0.844420097814421
Y57G11C.21 0.0708168727493841 1 1 0.844420097814421
Y57A10A.15 0.0709243191645965 18 12 0.844619170274543
DY3.5 0.0711043938251701 18 8 0.844951665542676
C55C3.5 0.071184188014383 20 9 0.845098545382518
C04E6.6 0.0714246838477518 19 8 0.845539555603841
C36C5.14 0.071537324633951 6 3 0.845745248752137
F48E8.5 0.0716455033888519 15 5 0.845942278735502
C39B5.3 0.0717232267959788 6 3 0.846083528821365
C17D12.9 0.0717371820780914 2 1 0.846108862931218
C27A2.7 0.0717371820780914 3 1 0.846108862931218
F09F3.6 0.0717371820780914 2 1 0.846108862931218
F55A4.1 0.0717371820780914 6 1 0.846108862931218
ZK1248.20 0.0717371820780914 2 1 0.846108862931218
T10B9.1 0.0717812896058079 12 4 0.846188879952743
F45C12.3 0.0717846920201382 14 8 0.846195048935724
Y43F8B.14 0.0718159532659465 11 9 0.846251706150993
Y26G10.7 0.0718618509103242 3 1 0.846334814472083
F08F8.9 0.0720288761620126 11 9 0.846636495477111
C13A2.10 0.0720443359308038 4 1 0.846664359027536
F36D1.7 0.0720443359308038 4 1 0.846664359027536
R11H6.4 0.0720464177856984 8 3 0.846668110436218
K02C4.2 0.0721685119310058 3 3 0.846887797989365
K02C4.4 0.0723315522912865 12 5 0.847180181536693
T05C1.4 0.0723585394459367 42 16 0.847228470460508
ZC84.3 0.0723744541757338 18 9 0.847256932861051
K01H12.3 0.07239976707583 7 2 0.847302181400742
C28D4.3 0.0726266886866842 8 2 0.847706625053848
D1037.2 0.0726515827552996 10 4 0.84775086351934
F27D9.3 0.0726851864072554 5 3 0.847810538765379
ZK973.8 0.0727911182065986 9 4 0.847998352585525
F18C5.6 0.0728048829864963 4 4 0.848022723091585
F16A11.1 0.0728246975734308 10 3 0.848057791046576
C17E4.20 0.0729504339319166 8 4 0.84827994325422
K07B1.7 0.0729801958082097 10 6 0.84833243177694
Y39C12A.5 0.0730473466372642 8 3 0.848450726748211
T02H6.9 0.0731954875360645 8 5 0.848711044856412
C17H12.1 0.0732288896845312 14 3 0.848769616714443
R01H2.2 0.0732566106705543 8 4 0.848818192024804
M02D8.4 0.0733211462002499 12 7 0.848931156435503
M01F1.1 0.0733826105919446 12 7 0.849038588213614
ZK484.3 0.0733899078252219 11 5 0.849051332683763
F55E10.6 0.0734052236459735 9 8 0.849078074458012
R11G1.2 0.0734146156163088 11 5 0.849094468367463
F41C6.4 0.0734202353220909 9 6 0.849104275995677
Y5H2A.4 0.0734291792578524 13 6 0.849119882510912
Y39A1A.14 0.0735140261200005 5 2 0.849267773677794
W03D8.11 0.0736121087609443 4 3 0.84943837440675
Y46G5A.28 0.0736234103043631 14 5 0.849458007016634
R05F9.11 0.0738350875250728 13 8 0.849824780882481
Y49F6C.4 0.0738911946066665 7 3 0.849921698377976
Y50D4A.1 0.0739286964074295 24 13 0.84998640801463
Y73C8C.5 0.0740810640487575 12 4 0.850248746582596
ZK1240.9 0.0741743275635459 6 3 0.850408870574451
C51E3.6 0.0741930338958456 9 5 0.850440946228258
C13A2.2 0.074225011724341 5 3 0.850495746605597
T23D5.3 0.0742537500132952 7 3 0.850544961135391
H35N03.1 0.0742872362017732 7 3 0.850602265620313
Y67H2A.2 0.0743279211769472 9 4 0.850671830194602
B0491.3 0.0743339484889594 4 2 0.850682130391432
T01H3.1 0.0743339484889594 3 2 0.850682130391432
Y38C1AA.4 0.0743678215181917 16 7 0.850739990282293
K03D3.14 0.0744176279255784 3 1 0.850824985226716
T01H10.5 0.0745232646058199 9 5 0.851004934891097
C36H8.1 0.0745849573170801 10 2 0.851109826343825
C55B7.8 0.074641087551659 8 3 0.851205132108114
F08G12.1 0.0746760112958237 19 6 0.851264368976795
Y87G2A.10 0.074776035973386 3 2 0.851433767887016
M01H9.4 0.0749005533836404 7 4 0.851644108584
R04A9.5 0.0749733418967993 15 6 0.851766790762542
F53B2.5 0.0749812746901004 14 8 0.851780148913429
K05C4.6 0.0751081618604618 12 6 0.851993489373678
Y54F10AM.4 0.0751136821618645 53 28 0.852002756936918
JC8.16 0.07513358174475 4 3 0.85203615501914
R10E11.9 0.075155035189984 7 5 0.852072144115271
R08C7.7 0.0752195817555381 10 3 0.852180318313956
Y119D3B.22 0.0752844977762093 6 4 0.852288952234677
Y73F8A.11 0.0752908742632967 14 10 0.852299614375521
T22H6.2 0.0754487401015237 19 6 0.852563092355491
F47D2.4 0.0756263829559638 5 2 0.852858456373131
Y62E10A.16 0.0757375421717378 4 2 0.85304267788163
C02E7.13 0.0757511560907858 11 6 0.853065208201521
Y39G10AR.9 0.0757889521531481 18 7 0.853127722498395
F18E3.11 0.075794870627654 2 2 0.853137506777437
B0228.4 0.0758268922736474 165 82 0.853190421590099
F35G2.4 0.0758772138695343 6 2 0.853273499522474
F46A8.11 0.0759036775719402 9 3 0.853317151791238
C25E10.3 0.0760743328557222 14 6 0.853598027592304
C02B8.5 0.0761118816477855 8 2 0.853659683573086
F53E2.1 0.0761508064695989 15 9 0.853723544228953
F54D12.10 0.0761726225060202 5 3 0.853759311583886
Y75B8A.3 0.0765552139732195 18 9 0.854383738624652
4R79.2 0.0765867357654897 9 3 0.854434947616139
F36G9.12 0.0766153962592357 15 11 0.854481477009413
ZK328.7 0.0766217078263801 19 9 0.854491719640139
Y51H7C.9 0.0766958606405261 13 5 0.854611949511205
C01G8.2 0.0766966936592277 14 7 0.85461329902233
F23B12.5 0.0767047039381845 10 3 0.854626274595922
H23L24.2 0.0767135246490477 10 5 0.854640560280912
F54D5.15 0.0767149763876941 14 6 0.854642911192072
B0513.1 0.0767336372847143 14 10 0.854673123436863
ZC373.4 0.0767421234475616 26 8 0.854686858495428
C31A11.4 0.0767698030111317 5 3 0.854731640495345
F25A2.1 0.076814228537748 7 2 0.854803457653149
ZK1248.14 0.0770106400766136 13 5 0.855120122362238
F35E2.9 0.0770346780983641 10 4 0.855158782845871
C18B12.3 0.0770847905484163 10 3 0.855239312671963
F25B5.1 0.0771444704445697 18 7 0.855335100469514
C11D2.6 0.0772751790967512 44 18 0.855544449070863
ZK381.4 0.0775926438987491 18 6 0.856050400236066
B0001.2 0.0776157715168034 23 7 0.856087120800896
K02F3.11 0.0776260956614512 10 7 0.856103506775429
Y110A7A.4 0.0777411907155037 4 2 0.856285927631764
W05E7.2 0.0777563696115015 5 2 0.8563099510331
F14H3.9 0.0778678342173574 5 4 0.856486118581434
F54C9.11 0.0778952547361681 11 2 0.856529389971365
C50E3.7 0.0779089911708439 6 4 0.856551057164012
Y18D10A.21 0.0779304185631899 5 2 0.856584842640651
Y70D2A.2 0.0779762345118152 14 5 0.856657029219631
W01C9.4 0.0779876703898851 8 4 0.85667503600057
C08B6.9 0.0780007119791648 4 1 0.856695565592277
F09F7.2 0.0780007119791648 3 1 0.856695565592277
F11C7.7 0.0780007119791648 5 1 0.856695565592277
F18E2.2 0.0780007119791648 9 1 0.856695565592277
K10F12.7 0.0780007119791648 5 1 0.856695565592277
ZK973.4 0.0780007119791648 2 1 0.856695565592277
Y34F4.5 0.0780127800761325 4 2 0.856714557509658
F35C8.5 0.0780540814135704 11 4 0.856779516556322
T25B9.6 0.0780567499751175 13 6 0.856783711663839
Y48E1B.1 0.0780614506022721 16 6 0.856791100678848
C17H12.14 0.0781666084200105 2 1 0.856956201384312
C33H5.7 0.0781666084200105 3 1 0.856956201384312
C34B2.4 0.0781666084200105 3 1 0.856956201384312
C36B1.4 0.0781666084200105 2 1 0.856956201384312
F30A10.15 0.0781666084200105 2 1 0.856956201384312
K01D12.15 0.0781666084200105 2 1 0.856956201384312
Y17G9B.11 0.0781666084200105 2 1 0.856956201384312
C54G10.4 0.0782130498673483 9 1 0.857028994628371
R13H4.5 0.0782130498673483 9 1 0.857028994628371
T16H12.13 0.0782130498673483 2 1 0.857028994628371
Y37D8A.23 0.0782130498673483 11 1 0.857028994628371
C02C6.2 0.0782685032009843 16 6 0.857115816293575
C36C5.10 0.078425857898428 6 1 0.857361608792396
F20B6.4 0.078425857898428 2 1 0.857361608792396
F20D1.4 0.078425857898428 2 1 0.857361608792396
F22E5.20 0.078425857898428 2 1 0.857361608792396
F26G1.2 0.078425857898428 1 1 0.857361608792396
Y66H1A.4 0.078425857898428 4 1 0.857361608792396
ZC196.1 0.078425857898428 2 1 0.857361608792396
M01A10.2 0.078585638378098 34 17 0.857610326650393
Y61A9LA.8 0.0787003959220902 19 10 0.85778842627488
F52D10.1 0.0787039966342753 25 9 0.857794007243389
R09B5.7 0.0787702417795515 7 3 0.857896606621145
R11A8.1 0.0788165669949474 16 6 0.857968266423612
C03A7.11 0.0789617647869896 6 2 0.858192403250746
C01G10.3 0.0790671110849148 5 1 0.858354580389186
C29F5.8 0.0790671110849148 3 1 0.858354580389186
F56D6.11 0.0790671110849148 2 1 0.858354580389186
M01G4.1 0.0790671110849148 2 1 0.858354580389186
C08H9.2 0.0791216240907884 37 17 0.858438355803827
C44B7.8 0.079212432724438 15 8 0.85857769040777
C14F5.3 0.0793013510148248 31 20 0.858713858989928
T06C12.1 0.0793685456604174 9 3 0.858816586374679
ZK899.3 0.0793848107397839 8 2 0.858841430026714
Y51H7BR.2 0.0795114202874652 9 4 0.859034517816408
Y40B10A.3 0.0795651345961318 3 2 0.8591162761285
Y49F6B.3 0.0796699690355185 4 3 0.859275571301696
R07H5.11 0.0798261710097654 3 3 0.859512251969769
C52E12.4 0.0798325238819745 28 12 0.859521861134482
F21A3.6 0.0798814741544776 2 1 0.859595857791841
F26A10.1 0.0798814741544776 2 1 0.859595857791841
Y47D9A.3 0.0798814741544776 2 1 0.859595857791841
Y54F10BM.5 0.0798814741544776 2 1 0.859595857791841
Y54G2A.33 0.0798814741544776 3 1 0.859595857791841
Y53G8AR.5 0.0799025505654193 13 6 0.859627694366427
F08D12.7 0.0799533559909799 11 3 0.859704378226771
C30H7.2 0.0799917523351923 14 7 0.859762276707738
Y73C8C.6 0.0799926825592218 7 2 0.859763678815003
K07A1.11 0.080017381351003 7 2 0.859800896536215
F26G1.1 0.0801214471969238 20 5 0.859957492893374
C09H6.3 0.0801717643802182 13 5 0.860033083862875
C08B11.4 0.08023052778364 21 10 0.860121260263821
R10E11.3 0.0802573469568955 12 5 0.860161466394555
F38E9.1 0.0803133046494218 12 9 0.860245281339035
C45B2.2 0.0803149345288126 4 1 0.860247721110624
F23D12.11 0.0803149345288126 2 1 0.860247721110624
R13H7.2 0.0803690497067594 10 2 0.860328677952117
K08F8.5 0.0803718523956402 7 5 0.86033286824782
T12A2.15 0.0804859641502526 14 6 0.860503263295522
Y37E3.13 0.0806940029755853 17 6 0.860812845451332
C48E7.3 0.0806978961136358 9 4 0.860818625725039
T20D4.6 0.0807329976413709 14 7 0.860870720479811
ZK262.6 0.0807503493664826 10 4 0.860896458059607
Y39A1C.2 0.0807612493207127 27 12 0.860912620945569
R12H7.4 0.080795138451529 8 3 0.860962849113322
F35D2.6 0.080837252074445 11 2 0.861025216535324
Y41E3.1 0.0809324187746898 8 4 0.861165946100194
F07F6.1 0.0810402822010265 8 7 0.861325106997504
M03D4.6 0.0810696222661458 4 3 0.86136833743863
Y97E10AM.1 0.0811001710138154 5 4 0.861413320152752
T12C9.5 0.0811272209014477 8 4 0.861453126470764
T12D8.9 0.0812971454273291 31 7 0.861702663462663
Y105C5B.21 0.0814544416887397 49 17 0.861932855809797
H21P03.2 0.0814801772431419 8 4 0.861970445113448
F55G11.10 0.0814876965818885 7 2 0.861981423982438
T01G6.1 0.0815005413268313 8 5 0.862000174354405
F45F2.10 0.0815758485523546 16 8 0.86211000316226
C41C4.10 0.0816086843355084 10 5 0.862157836484344
Y71H2AM.6 0.081704494809433 6 3 0.862297218296124
F13H10.3 0.0817402757612518 15 10 0.86234919894163
F26A1.1 0.0818764928898036 7 4 0.862546729306166
Y67D8B.2 0.0819543314216201 9 4 0.862659349724447
F21C3.4 0.0819694259250929 13 6 0.862681167795666
Y41G9A.6 0.0819870992953717 15 5 0.862706704634162
K09G1.1 0.082012717936423 7 3 0.862743704999502
F55D10.1 0.0820521317467254 19 9 0.862800590457448
F45E12.5 0.0821181929930801 12 7 0.862895830151495
T22D1.11 0.0821831482145126 14 7 0.862989346467891
Y46H3D.4 0.0821843397380747 12 6 0.862991060718054
F44F1.6 0.0822710711457133 13 4 0.863115726474644
F57F5.5 0.0822980421572196 22 10 0.863154447762991
C24B9.1 0.0823059928536205 5 1 0.863165858104746
F47C12.5 0.0823059928536205 4 1 0.863165858104746
T11F8.1 0.0823059928536205 3 1 0.863165858104746
T13F2.12 0.0823059928536205 2 1 0.863165858104746
W02B12.12 0.0824221025040941 10 2 0.863332274871065
T05C3.2 0.0825484185262743 43 17 0.863512861029407
F43B10.2 0.0826584899963002 34 16 0.863669834688101
K09E4.2 0.082679452497193 10 2 0.86369968852985
C06G8.4 0.0827120285161667 6 2 0.863746055878471
C09G1.1 0.0827360499027927 13 5 0.86378022671664
Y69A2AR.1 0.0827364122676064 10 4 0.863780742055635
Y54E10BR.6 0.0827453709075469 6 4 0.863793481392081
B0024.14 0.0827459298746615 18 8 0.863794276173732
Y17G7B.20 0.0827998636044962 17 4 0.863870919623983
F56E10.2 0.0828459230751661 30 12 0.863936304971548
T08B2.5 0.0828586221575849 25 12 0.863954321357491
F54D10.9 0.0830875273724101 7 3 0.86427825659317
F33H1.1 0.083223555026783 17 9 0.864470026437285
ZK112.1 0.0835072868896478 20 9 0.864868288613635
Y67D8A.2 0.0835343041614376 33 13 0.864906089576671
C50D2.1 0.0835685243812964 9 4 0.864953938130379
Y105E8A.21 0.0836047786441705 24 10 0.865004593829785
T01G9.4 0.0836268043671932 9 4 0.865035350372647
C49A1.10 0.0836271215373717 4 1 0.86503579316418
K04F1.3 0.0836271215373717 5 1 0.86503579316418
ZK402.5 0.0836271215373717 3 1 0.86503579316418
ZK678.4 0.0836271215373717 4 1 0.86503579316418
K09A11.4 0.0837689555404538 13 5 0.865233512525546
C18B12.4 0.0837929293017649 11 5 0.865266875194885
F35H10.10 0.0838106648921343 34 16 0.865291545993398
R106.2 0.083900845159548 6 2 0.865416850122388
T03D3.3 0.0839634456220777 11 8 0.865503695539371
Y37A1B.5 0.0840125784305781 14 5 0.865571778857823
F28F5.6 0.0841361026348932 4 3 0.865742642215036
C03A3.2 0.0841508417815926 13 5 0.865763000959657
B0207.8 0.0841814721010358 1 1 0.865805289965891
F25E5.9 0.0841814721010358 2 1 0.865805289965891
F31F4.11 0.0841814721010358 5 1 0.865805289965891
Y69A2AR.4 0.0842176199371565 9 2 0.865855162333696
F13C5.1 0.0842837578894686 4 2 0.865946315505827
Y37E11B.1 0.0843770860650986 9 2 0.866074732463485
C30G12.1 0.0843964135291775 11 8 0.866101295767594
T13B5.4 0.084439881605118 11 4 0.866160998993862
Y71H2AL.1 0.0844864399893486 7 4 0.86622488772063
C14E2.4 0.0845726026835201 9 6 0.866342961849441
F58H1.4 0.0846109855568732 3 2 0.866395493221796
Y52D3.1 0.0848390674590089 11 5 0.866706799767145
F52E4.4 0.084874996253441 10 4 0.866755706379517
D2024.2 0.0851465460119888 7 4 0.867124185007628
F08A10.1 0.0852367486942535 19 8 0.867246134750973
C14E2.3 0.0852914153647819 9 3 0.867319932617191
K02D10.1 0.0853014781060777 14 10 0.867333507983563
Y18H1A.11 0.0853619006829207 11 4 0.867414964028961
C05E4.2 0.0855595798892245 6 3 0.867680759038786
F02E9.4 0.0855693763037417 33 14 0.867693903365146
C34E7.1 0.0856561641849066 19 5 0.867810236944119
C32E12.5 0.0856765404448729 10 5 0.867837520363449
F55D1.1 0.0857081298278568 3 3 0.867879795681221
F15H9.1 0.085738403051071 14 5 0.867920284242798
Y47D3A.15 0.0858138360678037 13 9 0.868021063359977
R10E11.6 0.0859021139642331 9 8 0.868138808209782
C01F4.2 0.085941096909611 24 12 0.868190736724551
T27C10.2 0.0859520835425727 11 3 0.868205364443411
H11E01.2 0.0860141212429304 13 9 0.868287901203522
F27D9.5 0.0861220820676627 13 6 0.868431289202984
F56H1.3 0.0861523712404247 14 4 0.868471461655682
C28D4.9 0.086158973914312 7 2 0.868480215508747
F25H2.5 0.0862459278041232 5 2 0.868595390721991
C35D6.3 0.0863557803819488 3 1 0.86874060842445
E02H9.4 0.0863557803819488 1 1 0.86874060842445
F35E2.8 0.0863557803819488 5 1 0.86874060842445
T09D3.7 0.0863557803819488 4 1 0.86874060842445
W04E12.2 0.0863557803819488 2 1 0.86874060842445
F43G6.5 0.0864827402345484 23 7 0.868908041467676
ZK622.5 0.0864854644428775 5 3 0.868911629438115
C47D12.8 0.0864860961794142 17 4 0.868912461450692
E02H9.2 0.0865166323020605 6 3 0.86895266568671
T10E10.6 0.0865276656001726 10 2 0.868967186198832
K02A2.3 0.0865720961246789 22 7 0.869025626999591
K09H9.3 0.0867870374505083 10 3 0.869307611261395
C56A3.3 0.086802920727291 11 6 0.869328400564416
JC8.7 0.0868036805617225 6 4 0.869329394930725
Y49A10A.1 0.0868429350548398 12 3 0.869380745208857
F38G1.2 0.086926355536774 12 5 0.869489736772808
R166.1 0.0869752221871509 19 3 0.869553498195109
C16A3.9 0.0870146918468817 4 3 0.869604952917278
C36A4.1 0.0871074746630612 14 6 0.869725749750975
B0244.5 0.0871280081202609 5 3 0.86975245265755
C05D12.2 0.0872098737514996 25 10 0.869858806767104
D1007.4 0.0872313310061602 5 3 0.869886653811584
F20D1.1 0.0872531713733885 5 4 0.869914985820752
C13A2.5 0.0873528779612955 14 9 0.870044171748109
R134.1 0.0873880851132087 26 10 0.870089727002242
Y77E11A.10 0.0876106063233251 21 12 0.870376914537252
F47B10.3 0.0876640004638579 8 2 0.870445636621457
R160.7 0.0876993306888141 19 10 0.870491069106069
K11D12.1 0.0878045216707108 10 5 0.870626149728524
ZK822.1 0.0878073574885458 29 15 0.870629787433274
F16B12.6 0.0879633182645251 46 24 0.870829534874703
F52H3.1 0.0881954843148749 15 7 0.871125742636731
F09F9.3 0.088242422487484 3 2 0.871185463427749
K10H10.3 0.0883347028690453 8 5 0.871302713190026
Y49E10.29 0.0883445336401685 13 7 0.871315191408348
Y92H12BL.2 0.0883783774174938 4 2 0.871358130887682
Y57A10C.9 0.0883918152221427 4 4 0.871375172229737
E01A2.3 0.0887104040822713 6 3 0.871777876911407
F54A5.2 0.0888245502370404 10 3 0.871921547755398
T21G5.6 0.0888851022660855 4 3 0.871997631363535
T21B4.17 0.0888898911989369 7 2 0.872003644799343
T07D4.1 0.0889608874351587 12 6 0.872092728138442
ZK370.7 0.0890769799907105 8 3 0.872238129740172
F52C12.3 0.089085247332878 7 3 0.872248471670323
Y17G9A.4 0.0891141100982535 12 8 0.87228456406985
C06A1.1 0.0892098476657708 16 5 0.872404136401271
Y45F10D.3 0.0892836020275558 12 6 0.872496100029346
C01F6.4 0.0893348027597501 2 2 0.872559863829194
K07E3.1 0.08934127948543 29 18 0.8725679251983
T19B4.3 0.0893730148437047 4 2 0.872607410426133
C16A11.4 0.0893731758322909 15 4 0.872607610666235
Y32H12A.4 0.0894554224738779 5 3 0.872709828071437
F26D2.3 0.0895151549635922 10 2 0.872783961771965
C56E10.3 0.0895282952764547 15 5 0.872800258563995
D2023.4 0.0896296223288327 3 1 0.872925785634519
F55E10.1 0.0896296223288327 3 1 0.872925785634519
H38K22.6 0.0896296223288327 2 1 0.872925785634519
R11F4.3 0.0896296223288327 8 1 0.872925785634519
T08A9.7 0.0896296223288327 2 1 0.872925785634519
T14G11.1 0.0896296223288327 6 1 0.872925785634519
Y71F9AL.7 0.0896296223288327 5 1 0.872925785634519
C05H8.1 0.0896717272429418 15 3 0.872977873663056
C34E10.1 0.0897897075602851 10 4 0.873123600020181
R05C11.2 0.0898672412599719 6 1 0.873219185783875
T01C3.8 0.0898672412599719 8 1 0.873219185783875
T13F3.1 0.0898672412599719 7 1 0.873219185783875
F35D2.4 0.0899999253081001 17 5 0.87338242877771
Y65B4BL.3 0.0900173470380417 15 8 0.873403831752478
Y106G6H.15 0.090027838424255 6 3 0.873416717158649
K07E12.1 0.0900572809453066 242 106 0.873452864136393
ZK783.1 0.0901330078309287 58 27 0.873545740286027
M7.5 0.0901398579392181 16 6 0.873554134960408
W01A8.6 0.0901734908637196 5 2 0.873595335289773
Y110A7A.5 0.0902397496536664 18 7 0.873676423802682
T25F10.5 0.0904159486030758 15 10 0.873891553430161
B0286.5 0.0905407933737092 9 6 0.874043539331385
F52B10.1 0.0905943870447266 41 19 0.874108671883033
C34B4.4 0.0906261908913645 9 7 0.874147291357131
R02D5.7 0.0907768284342058 3 2 0.87432988939646
T13A10.14 0.0908651789242043 3 2 0.874436738742767
ZK945.9 0.0909050320388665 70 24 0.874484876874926
W01C8.5 0.0910108237698354 17 7 0.8746124826723
C30G7.3 0.0910351225424119 4 1 0.874641755175704
K03E5.2 0.0910351225424119 6 1 0.874641755175704
F53A9.4 0.0910888975298206 11 3 0.874706488829782
C47D12.1 0.091149775860115 74 38 0.874779692760297
K04D7.4 0.091150643813559 19 8 0.874780735823599
Y71H10A.1 0.0912260354387213 23 11 0.87487127147003
C16A3.8 0.0912294103439444 36 14 0.874875321235852
F35H12.2 0.0912643621395364 17 6 0.8749172467331
ZK353.8 0.0912757715969716 10 4 0.874930926562449
T21C9.9 0.0912856102143083 11 6 0.874942720567272
B0041.8 0.0915859856787602 4 2 0.875301726969437
C34B4.2 0.0916882983318343 9 4 0.875423540096862
Y39A1A.12 0.0917483539657009 14 7 0.875494931364784
R06B10.3 0.0918031213239463 10 4 0.875559964886469
F49E8.3 0.0918189541156085 15 4 0.875578752884016
Y73F8A.20 0.0918574488853846 14 6 0.875624409083435
T10H9.2 0.0919149293778444 42 21 0.875692520705014
C10G11.5 0.0919555930340125 13 5 0.875740660146704
R13H4.8 0.0919569430060558 4 2 0.875742257664107
F01F1.9 0.092081291690542 9 3 0.875889232315333
T08D10.5 0.0924651993883242 3 2 0.876340808476841
Y39A3B.2 0.0925724022772869 7 3 0.876466320864251
ZK218.4 0.0927008060785998 4 3 0.876616320186963
Y53G8AM.8 0.0927193479900719 28 18 0.876637950465927
ZC449.7 0.092813136573068 6 3 0.876747244513656
Y54F10AM.10 0.0929164021404056 44 21 0.876867358530674
Y17G7B.3 0.09303768015508 10 6 0.877008125259716
F53F4.7 0.0932640876463438 9 2 0.877270055760608
W02D3.3 0.09335446155911 8 4 0.877374297932655
ZC374.2 0.0934430910457177 17 6 0.877476356147448
F46F5.10 0.09356202106379 10 5 0.87761303926055
T07D1.2 0.0935714588224783 10 6 0.877623872767009
F39G3.3 0.093666045123883 13 8 0.877732341574742
T13C2.7 0.0937065052640285 8 2 0.877778681386503
F49A5.6 0.093786127113461 9 5 0.877869771389969
F47G3.4 0.0937904192777331 4 3 0.877874677909704
T01C8.7 0.0938547994677674 22 12 0.877948225829844
Y38E10A.19 0.0939513705731727 7 2 0.878058382696143
Y57G7A.5 0.0941035233621009 7 2 0.878231537686495
B0462.5 0.0942857487048406 4 1 0.878438270203163
M01D7.7 0.0942857487048406 5 1 0.878438270203163
Y51H4A.8 0.0942857487048406 2 1 0.878438270203163
Y75B8A.16 0.0942857487048406 6 1 0.878438270203163
W02B8.3 0.0943780978545592 20 10 0.878542771447594
Y94H6A.5 0.0945605925004457 24 6 0.878748752859824
F02H6.6 0.094561998049045 9 3 0.878750336589101
R09H10.4 0.094689262548431 14 5 0.87889356308429
C29F3.6 0.0947171298177718 7 2 0.878924880424579
F58F6.1 0.0948034631769883 21 3 0.87902179943905
F33H2.1 0.0950808872517114 21 9 0.879332191792411
K01B6.3 0.0951797731991189 10 2 0.879442444372029
F25H9.1 0.0952680157980269 11 2 0.87954066020979
B0410.2 0.0953517684104583 16 9 0.879633730691933
M01E11.6 0.095529887091445 12 5 0.879831188521449
T19C3.4 0.0955304058210473 4 3 0.879831762625766
M28.1 0.0955349372497631 11 6 0.879836777554116
C49G7.4 0.0956231549409245 9 3 0.879934324672427
Y67D8C.3 0.0957901495228717 14 2 0.880118546705419
F47G6.1 0.0957940341505813 14 5 0.88012282535012
K06A4.6 0.0958098635739664 4 2 0.8801402571912
Y40C7B.1 0.0959457036847433 18 9 0.880289640277208
ZK970.6 0.0959819918851476 21 9 0.880329483334493
Y116A8C.16 0.0960038042566893 30 12 0.880353419725222
T07C12.8 0.0961153068866262 22 13 0.880475630693339
C23H3.4 0.0961433437477534 10 5 0.88050632085011
Y38C1BA.1 0.0961689423024079 7 3 0.880534328187957
Y119C1B.5 0.0962200085956579 18 6 0.880590160537163
ZC204.4 0.0962244358649411 15 9 0.880594998548632
C02H6.1 0.0963044892879192 10 7 0.880682411385545
T15B12.2 0.0963866520481874 6 2 0.880771994486245
C27D9.1 0.0963891680345056 9 7 0.880774735575461
F18A1.1 0.096395907586352 25 11 0.880782077487637
C01G6.1 0.0966455353435471 11 5 0.881053380646375
F54B3.3 0.0967374151905708 11 8 0.881152927875576
T19C4.7 0.0968957241174688 2 2 0.881324057384714
F55F3.1 0.0969101364789252 10 4 0.881339612452946
R08B4.5 0.0969159942173394 3 2 0.881345933465979
T12F5.4 0.0973281909946561 28 20 0.881789045216404
C50E10.10 0.097664753239246 5 3 0.882148402883813
T28H10.2 0.0976813759477436 5 2 0.882166094839993
Y67D2.5 0.0977716142821461 3 2 0.882262045099154
F07G11.2 0.0977981204793417 4 1 0.882290199407268
T23F4.3 0.0977981204793417 4 1 0.882290199407268
Y71A12B.25 0.0977981204793417 6 1 0.882290199407268
F27C8.6 0.0980377092177626 4 2 0.882544075773684
C10G11.2 0.0980424274136247 5 2 0.882549064339375
C34C12.1 0.0980624818679025 8 3 0.882570263259536
F42D1.3 0.0980918644171862 9 4 0.882601308793831
Y57G11C.10 0.0981822454801398 10 4 0.882696702394935
K12D9.1 0.0983240087161295 8 2 0.882846015945959
C05D9.7 0.0983256138608863 6 4 0.882847704404466
ZK337.1 0.0983375992302776 45 25 0.882860310326548
T05C3.6 0.0983758087385865 8 6 0.882900480060516
C17E4.1 0.09840186897069 8 6 0.882927861436478
T07D3.5 0.098454060302264 9 4 0.882982660163848
W05H12.2 0.0985129056944456 7 4 0.883044383882983
ZK1320.3 0.0985736358008708 6 2 0.883108016264119
C05C8.3 0.0985934917670868 7 1 0.883128806123763
C17E4.9 0.0985934917670868 6 1 0.883128806123763
F08H9.5 0.0985934917670868 3 1 0.883128806123763
Y82E9BL.3 0.0985934917670868 5 1 0.883128806123763
F01G10.1 0.0988393384946203 6 4 0.883385604574905
C04G2.2 0.0988531244664334 9 4 0.883399971258639
Y38F1A.10 0.0990262155551166 18 10 0.883580052753777
F54E7.6 0.0990296394855839 6 3 0.88358360935184
T08D2.8 0.099188789650194 14 12 0.883748686673184
C24A11.2 0.0992882286309381 7 5 0.883851591588053
H24G06.1 0.0993009251374515 50 25 0.883864717515703
F40D4.12 0.0993210841129986 18 9 0.883885552214313
C38C6.3 0.0994531309681956 8 4 0.884021840603458
K06A5.7 0.0994924515628631 12 5 0.884062362434242
F44E7.6 0.099613176929804 5 3 0.884186599194583
T14B1.1 0.099639879789169 9 5 0.884214042776602
C09G9.1 0.0996539130423678 10 6 0.884228460091497
E02H9.8 0.0997781954107037 18 8 0.884355987286109
F28E10.2 0.0998268828720603 8 4 0.88440586934708
C48E7.11 0.0999054353789985 5 2 0.884486258565483
W02D9.6 0.0999054353789985 2 2 0.884486258565483
ZK697.3 0.100022326481779 7 3 0.884605676038367
C26E6.2 0.100090524883521 6 3 0.884675234432518
T25E4.1 0.100104201181508 5 3 0.884689173365931
Y47A7.2 0.100153138543918 7 4 0.884739022918354
T17H7.4 0.100217143932263 56 26 0.88480415635089
K08E3.7 0.100240282692493 9 5 0.884827684800754
F56F4.6 0.100395454543452 7 4 0.884985221958607
T06A1.2 0.1004403272613 7 3 0.885030698375196
K07E3.8 0.100477817061289 7 3 0.885068664982537
F59G1.8 0.100538174423473 4 2 0.885129737333674
C44B7.4 0.100583793392933 3 3 0.885175853652435
F47C10.4 0.100764274815954 5 2 0.885357940272625
F56E10.1 0.100827479621263 9 6 0.885421570762237
C08B11.7 0.100847746022836 6 3 0.885441958705209
F36H2.3 0.100908504666914 33 19 0.885503038270566
F20H11.1 0.100967955810971 8 5 0.885562740417752
Y51H7C.6 0.10105847262429 26 17 0.885653519926492
C17E7.5 0.101063837119144 13 5 0.885658895469478
T01C3.4 0.101065985943559 16 9 0.885661048577607
C04C3.3 0.101102968549443 9 3 0.885698092205775
F02E9.5 0.101106472590368 5 1 0.885701600783645
F59B2.15 0.101106472590368 1 1 0.885701600783645
Y60A3A.22 0.101106472590368 4 1 0.885701600783645
K08E7.3 0.101110492891215 8 3 0.885705626024548
Y41G9A.10 0.1011655353588 7 2 0.885760707628153
T27F6.4 0.101170109583441 3 2 0.885765282715892
Y73F8A.22 0.101183913775068 10 5 0.885779087290856
Y53H1C.2 0.101215920863255 40 17 0.885811082435023
T01C3.7 0.101263545674344 13 3 0.885858656309856
R04A9.1 0.101300011063185 5 3 0.885895055910171
F19C6.4 0.101465007671386 12 6 0.886059465087321
F44B9.2 0.101611032659841 7 2 0.88620457549341
ZK1193.4 0.101652396826657 10 5 0.88624561343383
Y66A7A.1 0.101709512644326 9 2 0.886302230168758
R11G1.6 0.101726062268183 27 9 0.886318624651368
Y38F2AR.7 0.101730809284883 23 6 0.886323326295547
C36E6.8 0.101736304656077 2 2 0.886328768655688
F38A6.3 0.101788061429177 16 7 0.886380000602712
F46A8.4 0.1018110991528 4 3 0.886402789868559
Y116F11A.1 0.1018265224188 5 3 0.886418041689194
K02G10.5 0.101904540873234 12 3 0.886495130174502
Y40C7B.3 0.101960212760935 4 2 0.886550074516913
F33D11.9 0.101978207911521 10 4 0.886567823124584
F10C1.5 0.102073558045478 6 5 0.886661774319125
Y6E2A.7 0.102076741685735 9 2 0.886664908565405
Y60C6A.2 0.102133209512219 3 3 0.886720471506517
C04F5.8 0.102202843261472 4 1 0.886788914420177
C18H7.9 0.102202843261472 3 1 0.886788914420177
C52E2.5 0.102202843261472 10 1 0.886788914420177
F43D2.4 0.102274190194744 13 5 0.886858955490121
C08F8.1 0.102321971091026 2 1 0.886905813418024
C33A12.14 0.102321971091026 3 1 0.886905813418024
F28B4.4 0.102321971091026 1 1 0.886905813418024
F46E10.3 0.102321971091026 1 1 0.886905813418024
Y39B6A.13 0.102321971091026 3 1 0.886905813418024
ZK673.10 0.102321971091026 3 1 0.886905813418024
T06E4.3 0.10232247245864 42 18 0.88690630489511
C18D4.5 0.102387095122429 6 2 0.886969617002819
C38D4.5 0.102450883433451 20 5 0.887032042197113
F40G9.11 0.10247414429088 8 6 0.887054788831209
K04G2.3 0.102526757981151 12 4 0.887106205623396
C53B4.3 0.102564488310674 10 3 0.887143048820075
C44H4.4 0.102619348726683 23 9 0.887196576449892
EGAP7.1 0.102672817774348 12 4 0.887248697675454
F44B9.9 0.102673422662979 4 1 0.887249287040815
W04E12.3 0.102673422662979 3 1 0.887249287040815
Y48G1C.9 0.102673422662979 1 1 0.887249287040815
Y66H1A.3 0.102673422662979 2 1 0.887249287040815
ZC477.7 0.102673422662979 2 1 0.887249287040815
ZK593.6 0.102673422662979 3 1 0.887249287040815
D2045.2 0.102898381799442 34 16 0.887468046637074
K01D12.3 0.102957435538521 12 4 0.887525332347005
K02A4.1 0.102976405290531 10 4 0.887543721782631
Y62H9A.1 0.103137999391583 6 2 0.887700128999868
T01D3.6 0.103185673543569 21 8 0.887746189818006
F36D3.5 0.103205337448854 25 16 0.887765177275395
F20E11.6 0.103207067731606 4 2 0.887766847728113
C49G7.1 0.10323961694834 16 10 0.88779826218887
F15D3.8 0.103249953422505 9 4 0.8878082346261
F01E11.3 0.103329618379163 12 6 0.887885034448636
Y116A8C.40 0.103428670336758 10 3 0.887980377506866
W05B5.1 0.103430747684083 15 7 0.887982375333974
Y64G10A.1 0.103439345792131 7 4 0.887990643551279
B0416.2 0.103469771104634 4 1 0.888019891711654
B0457.4 0.103469771104634 2 1 0.888019891711654
C23F12.3 0.103469771104634 3 1 0.888019891711654
C31B8.16 0.103469771104634 4 1 0.888019891711654
C54G4.6 0.103469771104634 4 1 0.888019891711654
F08C6.5 0.103469771104634 3 1 0.888019891711654
F54B8.2 0.103469771104634 4 1 0.888019891711654
F57C12.3 0.103469771104634 2 1 0.888019891711654
K09A9.8 0.103469771104634 3 1 0.888019891711654
K11H12.2 0.103469771104634 3 1 0.888019891711654
T14F9.5 0.103469771104634 3 1 0.888019891711654
T22B2.2 0.103469771104634 3 1 0.888019891711654
W02A2.1 0.103469771104634 8 1 0.888019891711654
W02G9.7 0.103469771104634 1 1 0.888019891711654
Y37A1B.12 0.103469771104634 6 2 0.888019891711654
Y6B3B.10 0.103469771104634 10 1 0.888019891711654
ZK285.2 0.103469771104634 4 1 0.888019891711654
F47G4.2 0.103515434390809 16 7 0.888063759635841
C30A5.3 0.103567148779796 6 3 0.888113399263595
C50E10.11 0.103596859520674 6 2 0.888141898113198
R09A8.1 0.10371084399777 22 10 0.888251098642027
Y73B3A.13 0.103750598155145 9 2 0.888289134179296
C49D10.10 0.103768691862899 15 10 0.888306437101555
T04F8.1 0.103814937236325 7 2 0.88835063697315
B0228.8 0.103816034661148 6 4 0.888351685432323
C35D10.9 0.103843821266197 13 7 0.888378225675873
F11A10.1 0.103858061450061 24 12 0.888391822230084
C15H11.5 0.103940502357727 9 3 0.888470471911784
B0554.3 0.104003392248939 2 1 0.888530395180057
C04E6.3 0.104003392248939 2 1 0.888530395180057
C33A12.1 0.104003392248939 2 1 0.888530395180057
DC2.5 0.104003392248939 9 1 0.888530395180057
F11E6.2 0.104003392248939 1 1 0.888530395180057
F43E2.11 0.104003392248939 3 1 0.888530395180057
F48G7.7 0.104003392248939 4 1 0.888530395180057
F49C12.2 0.104003392248939 1 1 0.888530395180057
F57G12.1 0.104003392248939 5 1 0.888530395180057
R07E4.4 0.104003392248939 9 1 0.888530395180057
Y40B10A.5 0.104003392248939 4 1 0.888530395180057
Y48G1C.13 0.104003392248939 2 1 0.888530395180057
ZK1248.2 0.104003392248939 3 1 0.888530395180057
ZK783.3 0.104003392248939 2 1 0.888530395180057
K07C6.3 0.104071940825775 9 3 0.888595636903787
Y75B8A.11 0.104077045154566 9 4 0.888600491939593
C16C4.15 0.104082237549273 8 3 0.888605430306053
T21H3.5 0.104098646044544 8 6 0.888621033168651
C37C3.8 0.104197133961747 6 2 0.888714593699348
T02B11.5 0.104197133961747 7 2 0.888714593699348
F28C1.3 0.104200557061946 25 8 0.888717842714123
C31H5.5 0.104221358702128 7 2 0.888737582386083
W01B6.9 0.104306853726232 7 2 0.888818639220596
F56C9.6 0.10433243287001 7 4 0.888842867559812
K09E4.4 0.104395577831818 29 11 0.888902632725732
F23B2.11 0.104416443484168 20 8 0.888922367432245
C34B2.9 0.104477235014393 9 5 0.888979824032425
F17B5.9 0.104597873615571 2 1 0.889093668745285
F21E9.4 0.104597873615571 2 1 0.889093668745285
F52D1.2 0.104597873615571 5 2 0.889093668745285
F54A5.3 0.104597873615571 4 1 0.889093668745285
T08B2.8 0.104597873615571 5 1 0.889093668745285
Y55B1BR.6 0.104597873615571 3 1 0.889093668745285
Y65B4BL.6 0.104597873615571 3 1 0.889093668745285
T19D12.3 0.104765708731091 4 2 0.889251664239736
C54D1.1 0.10488289063625 34 16 0.88936170955082
C16C10.6 0.104931175443924 7 3 0.889406990128927
F38H4.7 0.105146188125796 16 7 0.889608175772604
C02H7.3 0.105215133865741 40 12 0.889672532850605
D1081.5 0.105315328786724 5 2 0.88976592568094
C49G7.2 0.105357931385643 5 3 0.88980558815918
M70.3 0.10542582979322 15 7 0.889868741755067
T06D8.7 0.105465118172126 3 3 0.889905251570433
F21H12.3 0.105493105146621 2 2 0.889931244482301
C03G6.14 0.105615764552136 12 4 0.890045019821492
B0285.6 0.105639145344861 16 9 0.890066680487257
F54E7.2 0.105676538678956 4 1 0.890101305057333
T01C8.2 0.105676538678956 3 1 0.890101305057333
C25F9.2 0.105822557693762 37 20 0.890236303573732
W02B12.3 0.105858331180452 9 4 0.890269326561392
R11G1.4 0.105896409148729 16 8 0.890304455022514
C55B7.3 0.105908086473957 9 6 0.890315223319981
C33A12.19 0.105942103824063 2 2 0.890346580524401
T06E4.1 0.106026694381349 29 8 0.890424478457522
T26C11.9 0.106156652596528 3 2 0.890543939258228
ZK1248.6 0.106336110287548 6 3 0.890708473655126
C01B10.9 0.106342587321207 11 6 0.89071440282506
T23F1.6 0.106634033062467 10 6 0.890980532328152
F09B9.3 0.106657046264412 4 2 0.891001491300479
T02G6.11 0.106664158147355 10 2 0.891007966724814
Y75B8A.28 0.106666902905072 13 10 0.891010465642145
T13A10.12 0.106734817901524 8 3 0.891072261204733
F10C1.2 0.10683148516903 18 6 0.891160097578334
F18A12.1 0.106843317428039 15 5 0.891170839189182
F07C6.4 0.106845235543309 28 13 0.891172580300898
C15H9.2 0.106919721743821 3 2 0.891240149858751
R10D12.10 0.107014613167129 10 4 0.891326108413173
T23D5.1 0.107148489068372 10 4 0.891447150715768
R11F4.1 0.107208635208403 14 9 0.891501443394736
F56D12.6 0.107477059919308 22 5 0.891743084284957
F14D2.17 0.107506574435628 5 2 0.891769588134283
T01B7.6 0.107513935664932 15 9 0.891776196449845
EEED8.18 0.107525415844784 1 1 0.89178650081519
ZK39.8 0.107525415844784 2 1 0.89178650081519
Y39A1A.21 0.107576605723815 6 3 0.891832423890581
F22F1.3 0.107601338909838 7 2 0.891854598375585
F21A10.2 0.107711428908741 22 15 0.89195318913243
R07B7.1 0.107734226142738 12 5 0.891973582662396
F56A6.2 0.107806900108717 48 18 0.892038542644318
T04F8.8 0.107916054831299 7 5 0.892135964468172
C30G4.3 0.108013166750221 30 13 0.892222490277006
F31D5.5 0.1080518502114 49 24 0.892256918228801
F42H10.7 0.108135691664923 13 9 0.892331460965858
C06C6.9 0.108137644649689 2 2 0.892333196119034
F57G8.5 0.10821657886771 15 7 0.892403279410356
W05F2.5 0.108218291482727 5 2 0.89240479897789
T10E10.4 0.108394030349667 28 13 0.892560500558816
E03H4.2 0.108440025029555 10 5 0.89260117666972
Y38E10A.10 0.108440037994839 7 3 0.892601188131429
F14H12.8 0.108447986705608 3 2 0.892608214574901
ZK930.5 0.108512560527204 8 5 0.892665262016882
DC2.3 0.10852874692454 15 5 0.892679552315226
K05C4.2 0.108690617995029 3 2 0.892822252541707
F18C5.5 0.108763698704713 6 2 0.89288655383325
R06A10.4 0.108795989057819 18 10 0.892914940473336
M195.2 0.108820585039708 10 5 0.892936552853191
C39D10.3 0.108832931216059 9 5 0.892947398095217
H17B01.2 0.10900263809594 18 9 0.893096251212345
F56H11.1 0.109092064173622 21 7 0.893174522104564
Y80D3A.2 0.109132918172109 32 19 0.893210241766406
C11D9.1 0.109210374426737 10 5 0.893277898151387
T05H10.5 0.109245468663148 19 8 0.893308524005767
D1022.6 0.109303674653148 9 3 0.893359280170029
C17B7.10 0.109328470724892 19 10 0.893380887909572
EEED8.15 0.109351449486083 11 4 0.893400904196447
F56H6.13 0.10951368977029 7 3 0.893542014519363
Y53F4B.36 0.109675198721102 12 5 0.893682118178409
C55B7.2 0.10971174139996 15 7 0.89371376659861
F15H9.3 0.109796192481944 5 3 0.893786834882641
Y111B2A.3 0.109833423094503 22 11 0.89381901544308
H22K11.1 0.110005509717959 14 7 0.893967506793646
C18B10.5 0.11001859626643 5 1 0.893978782018285
C36B1.11 0.11001859626643 6 1 0.893978782018285
K04G11.5 0.11001859626643 5 1 0.893978782018285
M02B7.4 0.11001859626643 2 1 0.893978782018285
T02B11.4 0.11001859626643 2 1 0.893978782018285
T19E7.6 0.11001859626643 4 1 0.893978782018285
Y60A9.1 0.11001859626643 3 1 0.893978782018285
ZK563.7 0.110063441490418 9 5 0.89401740198283
F25H5.3 0.110075398995396 18 8 0.894027694837383
C02B10.4 0.110090212001711 6 3 0.894040442895842
C18H9.6 0.110225093889918 4 2 0.894156381154761
C14C11.8 0.110230345960587 6 4 0.894160890461113
Y47D3B.7 0.110241645881273 29 18 0.894170591009045
T24B8.2 0.11026852391267 5 2 0.894193657623243
W03F9.4 0.110285825556795 20 6 0.89420850050309
Y41D4B.7 0.110387725355227 8 7 0.894295834738295
Y62E10A.6 0.110424956647779 8 3 0.894327708231552
F02C9.1 0.110458757888408 4 2 0.894356628634651
C28H8.8 0.110511152380701 6 2 0.894401426184773
Y67D8C.6 0.110540976085355 5 4 0.894426908636132
Y57G7A.9 0.110562210210993 11 7 0.894445044346508
T02H6.8 0.110595760118073 8 4 0.894473686062915
T10B10.1 0.110600157597298 13 5 0.894477439059853
T10F2.4 0.110675292777986 14 3 0.894541521417583
ZK1320.6 0.110711800385338 17 10 0.89457263045448
T11A5.6 0.110729500497258 10 2 0.89458770655305
F09E5.2 0.110768564926461 8 7 0.894620964488592
C25A8.4 0.110814499042635 22 12 0.894660044172143
T07E3.5 0.111014837419342 11 6 0.89483014908754
Y39A3CR.1 0.111028032956578 6 2 0.894841333977757
C53B7.2 0.111053677568263 7 3 0.894863064233297
M03B6.4 0.111099495952445 8 4 0.894901866617368
C34E7.3 0.111129449675264 8 2 0.894927218158331
F56B3.4 0.111214621065986 12 6 0.894999236770443
C25A1.10 0.11123613719561 12 5 0.895017414607009
F19B2.5 0.11126881239224 4 1 0.895045008113687
T15D6.9 0.111323220356942 9 4 0.895090922308338
C25G6.3 0.111337486046052 14 4 0.895102954296719
C09F12.3 0.111420392374853 9 4 0.895172824683518
F44A2.4 0.111504882290708 15 10 0.895243933960749
F13H8.8 0.111536517730943 13 6 0.895270534489717
K12B6.9 0.111552191017154 3 2 0.895283708303745
B0393.2 0.111804666496406 17 10 0.895495464886434
F54F3.1 0.111934641324553 42 18 0.895604143971091
F54C4.4 0.112035505719563 3 3 0.895688326580411
T07C12.12 0.112147227961421 15 10 0.895781412942512
T13B5.8 0.112186822457585 7 3 0.895814362999945
F44D12.2 0.112208302453692 5 2 0.895832229675075
R151.9 0.112243502079394 5 2 0.895861494846723
Y41E3.3 0.112250236804506 9 4 0.895867092262036
T12A7.4 0.112344902329063 7 4 0.895945707758876
F39H2.5 0.112414359851599 13 6 0.896003313678242
C18F10.6 0.112532464195455 4 3 0.896101119467833
C44B7.1 0.112532933507716 3 2 0.896101507752586
C12D8.4 0.112559646534434 4 4 0.896123603949926
T03F6.6 0.112619443675979 4 1 0.896173032263244
M199.2 0.112766875202576 17 2 0.896294698426992
C46F4.2 0.112932883393136 26 13 0.896431353920912
F28D1.5 0.112986301493824 9 5 0.896475250356101
F32B6.4 0.113036698931915 6 5 0.896516630455829
C16B8.2 0.113060196116669 20 8 0.896535912112663
F49C5.6 0.11309382320508 7 6 0.896563493814834
F37B4.6 0.113106974819803 4 3 0.896574277068169
F56C9.5 0.113190057349049 3 1 0.896642346047721
W03D2.2 0.113207426908937 4 2 0.89665656549354
F37H8.3 0.113304659258237 6 4 0.896736091752019
BE10.3 0.113326030360159 14 5 0.896753554754026
C33D12.7 0.113365629695498 5 4 0.896785897014436
D1086.19 0.11341363510196 1 1 0.896825077667183
E02H1.2 0.11341363510196 7 1 0.896825077667183
R07E5.14 0.11341363510196 2 1 0.896825077667183
T05B4.4 0.11341363510196 1 1 0.896825077667183
Y46G5A.34 0.11341363510196 7 1 0.896825077667183
Y47H9C.7 0.11341363510196 5 1 0.896825077667183
F31F4.16 0.113448633071511 4 3 0.896853623275283
ZK1128.6 0.113519501059813 13 7 0.89691137741793
C09F5.3 0.11353669374741 4 2 0.896925378918365
F13E6.2 0.113544449126454 19 10 0.896931693553162
H25P06.2 0.113639077175424 7 3 0.897008679946317
R13A5.9 0.113839845784829 12 8 0.897171638691939
Y22D7AR.12 0.113852299602112 28 11 0.897181730152303
C41C4.8 0.11386505827513 19 12 0.897192066586659
F54F3.4 0.113869092983752 4 2 0.897195334871887
F25B4.9 0.113987414886068 1 1 0.897291088318719
F27D4.5 0.113987414886068 3 1 0.897291088318719
F36D1.14 0.113987414886068 2 1 0.897291088318719
F41G3.14 0.113987414886068 8 1 0.897291088318719
T24D8.5 0.113987414886068 4 1 0.897291088318719
Y51H4A.935 0.113987414886068 1 1 0.897291088318719
ZK593.8 0.113987414886068 6 1 0.897291088318719
Y38H8A.1 0.114041282628387 10 5 0.897334622384873
K02A11.2 0.114109032957012 6 2 0.897389323513675
Y82E9BL.5 0.114150007472562 3 2 0.897422377765298
C23H3.1 0.1142114417599 9 4 0.897471897088087
F10D2.12 0.114213477315262 10 6 0.897473537036314
F14F7.4 0.114233180267711 8 3 0.897489408038385
T27F6.7 0.114315073342402 10 5 0.897555321427903
C30G12.3 0.114423118359285 4 3 0.897642154187981
F37B1.8 0.114458399622897 9 3 0.897670476880746
F56A8.7 0.114517104716491 8 3 0.897717568768502
D2096.10 0.114527874583016 4 2 0.897726203405098
T07F10.6 0.114579113148381 9 5 0.897767263471567
B0238.5 0.114657253640153 7 3 0.897829817980022
K11B4.1 0.114868791587586 5 2 0.897998778853834
Y54F10BM.10 0.114884528432355 4 2 0.898011325952126
C18A3.10 0.114923370372083 2 2 0.898042281698953
F08A10.2 0.114950726188465 6 3 0.898064072108411
Y19D10B.6 0.115138740976868 10 2 0.898213584584396
Y82E9BR.22 0.115190035257976 2 2 0.89825429852706
F54D1.6 0.115229227452187 25 11 0.898285384705266
F26E4.5 0.11541338528757 12 3 0.89843119970713
Y38C1AA.6 0.115427020742466 8 4 0.898441979551813
T28C12.6 0.115454639433719 7 3 0.898463807178625
F53F1.9 0.11549719152496 8 6 0.898497418624382
EEED8.6 0.115581440760464 13 6 0.898563900600367
R08H2.9 0.115608436372901 8 2 0.898585184708261
C26E6.8 0.11563987796919 13 5 0.898609962899223
F31B9.3 0.115801170131148 4 2 0.898736882343546
ZC581.9 0.115819085201842 13 7 0.898750959957691
T07D3.9 0.115846609263488 13 5 0.898772580666316
C40H1.7 0.115857282495808 10 7 0.898780962222391
F33D11.7 0.115941954304228 9 3 0.898847404787751
T04A11.8 0.115985134118985 9 5 0.898881254719649
Y25C1A.3 0.116038175895698 5 2 0.898922804739929
Y39F10C.2 0.11606231309337 3 2 0.898941701194828
F53C3.8 0.116071550583096 10 3 0.898948931143028
F19C6.3 0.116112278886635 8 3 0.89898079581836
F11F1.4 0.116137429251736 6 3 0.899000462719901
C03G6.10 0.116203628554736 8 3 0.899052192188353
ZK622.2 0.116212407193226 9 3 0.899059048014184
B0564.1 0.1162542808276 7 3 0.899091737124855
C34C6.10 0.116305419073917 1 1 0.899131630050345
F21H12.2 0.116305419073917 2 1 0.899131630050345
F28A10.5 0.116305419073917 2 1 0.899131630050345
H24O09.1 0.116305419073917 4 1 0.899131630050345
Y39G10AR.11 0.116368272176177 20 7 0.899180618542476
Y18H1A.10 0.116398419675847 7 5 0.899204098998197
F57C2.2 0.116409098787732 6 2 0.899212413828205
Y54G2A.8 0.116429779681482 11 3 0.899228512214359
Y87G2A.16 0.116500122184837 5 4 0.899283229633415
Y110A2AL.1 0.116559031665177 6 3 0.899329007932664
B0391.6 0.116589098786235 7 6 0.899352356924131
R186.6 0.116811926040385 9 4 0.899525059175663
T21D12.12 0.116826466218634 6 4 0.899536307943328
ZC13.1 0.116995446919605 7 4 0.899666852570021
F02E9.7 0.117111699920783 7 3 0.899756466041395
D1086.10 0.11715628744747 6 3 0.899790793819599
F52H3.5 0.117219859305729 7 5 0.899839696929806
C24F3.4 0.117236099327761 9 2 0.899852182030749
Y94A7B.9 0.11739625000154 8 4 0.899975137131132
F35E8.12 0.11748493389042 7 5 0.900043094072054
F22B7.7 0.117518658066814 15 5 0.900068912101673
C18A3.4 0.117591098529032 6 3 0.900124324874014
K12G11.3 0.11765962397821 4 2 0.900176686355273
R13F6.9 0.117724265657306 9 5 0.900226029882093
ZC376.7 0.117750974016455 15 6 0.900246403180571
ZK970.2 0.117775532287282 4 2 0.900265129037512
F55A11.3 0.117821384521958 7 3 0.900300072883299
B0524.5 0.117824728536925 2 2 0.900302620388737
Y41C4A.9 0.117880810211373 13 4 0.900345324601208
F53A9.3 0.117991523478986 2 2 0.900429521532738
Y17D7A.3 0.117997691350302 6 2 0.900434207986901
H16O14.1 0.118043472056356 26 8 0.900468979166172
C30F12.4 0.118135982815599 4 3 0.900539168498617
T16H12.9 0.118158662855287 6 3 0.900556361085449
Y87G2A.3 0.118300780539569 19 9 0.900663958120514
T25D3.4 0.118620526291001 13 7 0.900905187875115
K11E4.1 0.118649440317222 8 2 0.90092694409156
Y65B4A.6 0.118660321693498 8 3 0.900935129255593
B0205.8 0.118685359638939 3 2 0.900953958106364
K09B11.9 0.118700229690225 12 5 0.900965137185182
F21D12.1 0.118714486006026 13 5 0.900975852497808
F46G10.3 0.118720439876444 5 5 0.900980326851398
F08E10.7 0.118721897360897 4 3 0.900981422094248
C04B4.5 0.118742448746236 10 4 0.900996863081527
Y69A2AR.12 0.118753123630238 11 4 0.901004881601624
Y18D10A.6 0.118865323834955 24 10 0.901089083130846
K04H4.2 0.118888617480956 26 14 0.901106546079078
C27D11.1 0.118936041060565 12 6 0.901142079880338
F18G5.2 0.118948246807871 17 5 0.901151221338459
Y73F8A.3 0.119003557248846 8 4 0.901192624748727
F16F9.4 0.119029750650756 10 2 0.901212220089371
Y48G1C.11 0.119175905754242 10 5 0.901321416519242
K10B3.9 0.119254821523315 2 1 0.901380276322199
Y43F4B.9 0.119254821523315 6 1 0.901380276322199
T20G5.13 0.119254908884621 6 3 0.901380341442247
T21D12.7 0.119340197174244 17 9 0.901443875243622
F25E5.1 0.119451771961877 32 19 0.901526867154645
T28F2.8 0.119459956117479 14 7 0.901532949217244
C55B6.1 0.119549446707814 12 4 0.901599405240503
R06C1.2 0.119556153079764 3 2 0.901604381802759
Y54E2A.7 0.119568012511112 9 4 0.901613181036734
C16C10.8 0.119618184629213 2 1 0.901650389379096
C33D3.4 0.119618184629213 6 1 0.901650389379096
D1079.1 0.119618184629213 1 1 0.901650389379096
F28B4.7 0.119618184629213 1 1 0.901650389379096
F31D4.1 0.119618184629213 3 1 0.901650389379096
F43C9.2 0.119618184629213 3 1 0.901650389379096
F52C6.4 0.119618184629213 2 1 0.901650389379096
K02E11.11 0.119618184629213 3 1 0.901650389379096
R12B2.8 0.119618184629213 2 1 0.901650389379096
T05D4.6 0.119618184629213 1 1 0.901650389379096
Y38H6C.4 0.119618184629213 3 1 0.901650389379096
Y47G6A.31 0.119618184629213 3 1 0.901650389379096
Y51F10.13 0.119618184629213 1 1 0.901650389379096
Y57G11A.189 0.119618184629213 1 1 0.901650389379096
Y66A7A.2 0.119618184629213 4 1 0.901650389379096
Y66D12A.7 0.119618184629213 3 1 0.901650389379096
ZK637.10 0.119623192886407 7 5 0.901654102027659
F59C12.2 0.119638877171415 21 11 0.901665727061059
Y23H5B.8 0.11968875766968 4 2 0.90170267972014
F55A3.2 0.11984141949688 16 6 0.901815602857358
F23H12.8 0.119917030990781 1 1 0.90187143625561
F46A8.5 0.119917030990781 5 1 0.90187143625561
K05C4.8 0.119917030990781 3 1 0.90187143625561
W07G4.2 0.119917030990781 9 1 0.90187143625561
Y113G7A.16 0.119917030990781 2 1 0.90187143625561
Y113G7B.5 0.119917030990781 4 1 0.90187143625561
Y57A10A.14 0.119917030990781 7 1 0.90187143625561
Y44A6C.1 0.119948269714039 15 10 0.901894485169315
C27C12.3 0.119955701859497 6 2 0.901899967245883
C27H6.3 0.119974973905772 11 6 0.901914179780416
R03H10.1 0.120076727594602 12 6 0.901989151739785
C05C9.2 0.12009402235905 4 2 0.90200188310136
C24A3.2 0.120123999120164 3 3 0.902023942350238
Y32G9A.10 0.120144420396817 4 3 0.90203896423895
M88.6 0.120144825151397 9 5 0.902039261929818
ZC482.4 0.120147079726149 16 8 0.902040920102315
B0361.6 0.120150978656933 3 1 0.902043787517164
Y53F4B.3 0.120150978656933 4 1 0.902043787517164
C18D1.2 0.120166395688854 12 6 0.902055124116533
F40C5.3 0.120186057321 2 2 0.902069578089394
F54H5.3 0.120237670944668 6 2 0.902107500829977
T22F7.4 0.120312043470972 6 2 0.902162093888033
B0280.17 0.120328511874509 6 2 0.902174174265229
R07E3.5 0.120345449839662 8 5 0.902186595977155
C54E4.3 0.120398545261453 24 9 0.902225513869563
C52D10.1 0.120473818776067 15 8 0.902280634819823
C49C3.13 0.120484842785779 14 6 0.902288702214947
F58H1.1 0.120608410357307 29 13 0.90237903818199
F45G2.9 0.120613886756126 5 2 0.902383037921987
C36B7.1 0.120628886785521 7 3 0.902393991658074
C53A5.16 0.120660004682131 9 3 0.902416707590884
C55C3.3 0.120700530168534 12 5 0.902446275177795
T28F2.3 0.120711383900331 5 3 0.902454191070141
F14F8.14 0.120774426756666 4 2 0.902500144379377
Y53F4B.18 0.120891052695141 19 5 0.90258504152649
H12D21.9 0.120893488698315 3 3 0.902586813223994
F54F11.2 0.120912393176248 41 20 0.90260056020147
F14B6.5 0.120937954522717 13 4 0.902619141758661
F36H5.8 0.121035335520681 8 3 0.902689866962465
B0432.12 0.121052400200662 4 1 0.90270225000414
C17H11.1 0.121052400200662 4 1 0.90270225000414
C41C4.2 0.121052400200662 8 1 0.90270225000414
F54H12.4 0.121052400200662 5 1 0.90270225000414
K06B4.10 0.121052400200662 4 1 0.90270225000414
R10D12.4 0.121052400200662 6 1 0.90270225000414
T05A8.6 0.121052400200662 7 1 0.90270225000414
Y104H12D.2 0.121052400200662 5 1 0.90270225000414
Y69A2AR.24 0.121052400200662 2 1 0.90270225000414
ZK1248.3 0.121101452275027 16 10 0.902737827261469
F55B12.8 0.121104164095803 5 4 0.902739793374407
T23B3.4 0.12111512371517 8 2 0.902747738462027
W10D5.2 0.121203524340958 7 2 0.902811776352318
B0491.8 0.121277872394609 20 6 0.902865569229061
Y97E10B.10 0.12129430980525 11 5 0.902877454114096
C17C3.12 0.121470747460355 9 4 0.903004842463601
R10E4.3 0.12160185927157 3 2 0.903099289243352
F53C3.11 0.121602575478481 8 2 0.903099804660004
T22B11.5 0.121605597863375 25 8 0.903101979651932
T21H3.2 0.121606270204161 21 10 0.903102463473718
W06H3.1 0.121688103505568 15 7 0.903161315309283
F48E8.4 0.121838876182526 19 7 0.903269559106173
F56H9.4 0.122009593157541 6 3 0.90339182970904
Y51A2D.12 0.122018970665683 6 2 0.903398537095545
T04B8.3 0.122069140201016 8 3 0.903434405703498
ZK430.2 0.122092171450007 6 3 0.903450862929276
T23G4.1 0.122200097365678 17 14 0.903527907875798
C41A3.1 0.122209115716458 178 80 0.903534340228979
Y57G11C.2 0.122449420787723 9 3 0.903705422823628
C42D4.5 0.122471467334848 5 2 0.903721088238719
C05C9.3 0.122558928286318 28 6 0.903783184388434
ZC376.2 0.122621695324581 10 7 0.903827698831716
T22B7.4 0.122646386908923 14 5 0.90384519884031
Y37A1B.15 0.122658043449865 7 4 0.903853458129233
C06B3.4 0.122718577718646 14 4 0.903896327121806
F22D3.2 0.122848742213689 14 5 0.903988377304784
T25F10.4 0.122853728255333 9 3 0.903991899844591
Y70C5C.2 0.122881996916509 15 7 0.904011866208718
H42K12.3 0.122959406595749 18 6 0.904066498753917
Y57A10C.11 0.123047884122676 5 1 0.904128866414677
ZK1067.6 0.12313553422718 23 10 0.904190570920095
R05G6.4 0.123176291293266 5 1 0.904219236305418
R12H7.1 0.123176291293266 7 1 0.904219236305418
W03G9.10 0.123176291293266 1 1 0.904219236305418
ZC190.8 0.123272728236319 5 3 0.90428699437239
T11F1.1 0.123362867104709 8 7 0.904350240692253
ZC155.3 0.123387047705627 14 6 0.904367192897321
Y48A6A.1 0.123478027879292 8 4 0.904430922231776
Y116A8C.32 0.123544022917422 25 12 0.904477096977703
T21C9.13 0.123745979954474 8 3 0.904618123464847
C50H11.3 0.123807391617813 4 2 0.904660924668366
T26H10.2 0.12381946766459 5 3 0.904669336617927
C13A2.7 0.123889423040939 10 2 0.904718037040646
F38A6.4 0.123959062163146 4 3 0.90476646790262
F59C6.11 0.123964514933972 5 3 0.90477025797992
Y40H7A.1 0.124006635328301 7 4 0.904799524593672
R07E3.4 0.124019888318017 11 7 0.904808729479882
F29D11.2 0.124027208677621 24 11 0.904813813084803
M117.1 0.124044403971547 10 3 0.904825752177092
T21E12.4 0.124072642872605 90 36 0.904845352605861
F52D1.1 0.124245561759968 17 11 0.90496519857479
Y43F8C.17 0.124289949254283 8 3 0.904995913814491
Y73B3A.18 0.124339252059304 5 2 0.905030007083232
F17C11.17 0.124362935309524 4 2 0.905046375534075
K10C9.4 0.124364278562386 10 5 0.905047303741302
C37C3.11 0.124497282564636 2 1 0.905139121666574
F01G4.2 0.124497282564636 4 1 0.905139121666574
T10C6.15 0.124497282564636 10 1 0.905139121666574
Y37H2A.7 0.124497282564636 4 1 0.905139121666574
C53C11.3 0.124669255439613 24 16 0.905257578439385
F17H10.4 0.124692462710774 6 3 0.905273541206673
Y54G2A.26 0.124773947509623 14 7 0.905329546706716
Y17G7B.7 0.124829899139259 3 2 0.905367964613692
W09D10.3 0.124904917522975 4 3 0.905419425368863
T07A9.5 0.124911091308204 24 7 0.905423657940341
R11H6.2 0.12499503247685 8 4 0.9054811680496
F56H1.1 0.125012286320594 12 7 0.905492980407487
H10D12.2 0.1250198328999 5 1 0.905498146032294
C04F12.1 0.125036642896205 16 9 0.905509650425715
C50F2.2 0.125144619247778 20 8 0.90558348034861
T07G12.5 0.125318899803688 16 6 0.905702403352573
F09F7.3 0.125390608367036 16 7 0.905751247842339
Y49E10.19 0.125434538680135 21 9 0.905781146111486
Y47G6A.28 0.125553096877447 15 5 0.905861740330673
D1025.2 0.125639104361753 1 1 0.905920120786814
F29C4.2 0.125639104361753 1 1 0.905920120786814
H12I19.115 0.125639104361753 1 1 0.905920120786814
ZC410.7 0.125639104361753 1 1 0.905920120786814
R06A4.6 0.125751823857383 4 2 0.905996523367202
Y74E4A.1 0.125799340512927 15 6 0.906028693538142
F41A4.1 0.125801846822363 13 7 0.9060303897719
C18A3.2 0.125833318230375 6 5 0.906051683951938
F38A5.9 0.125949634973178 1 1 0.906130302491742
W06G6.20 0.125949634973178 1 1 0.906130302491742
ZC506.4 0.126135811962518 20 12 0.906255866116676
H13N06.2 0.126183390648739 17 8 0.906287900807418
C04F5.1 0.126350360118269 19 10 0.90640014818865
C01G6.4 0.12635992514123 7 3 0.906406570256107
B0280.9 0.126365237943598 9 7 0.906410136952623
C47B2.7 0.126418164414607 12 5 0.906445653769821
F26H11.2 0.126431618765952 74 28 0.906454678144723
F43E2.7 0.126481739819406 8 4 0.90648828103448
K09H11.11 0.126489555484201 2 2 0.906493518751153
F18A1.5 0.126492473740438 14 5 0.906495474288394
Y32B12B.5 0.126506067272485 8 3 0.906504582300431
W06A7.4 0.126511424684118 9 5 0.906508171414979
Y54G11A.1 0.126566266838622 18 7 0.906544896220854
F53A3.2 0.126619637737391 12 7 0.906580608116103
F20D6.4 0.126654102458157 9 5 0.906603654882724
F38H4.4 0.126659910460123 8 2 0.90660753760909
C18H2.5 0.126691545332049 23 8 0.906628680273995
E02C12.10 0.126777867884552 16 10 0.906686323913344
F57C9.7 0.126953146201325 7 1 0.906803150865046
F45G2.6 0.127009472553544 9 4 0.906840631566874
F25B3.3 0.127108265133624 14 5 0.906906297404683
D1054.13 0.127137747614127 11 2 0.906925876003337
Y45F10A.6 0.127353821218177 35 13 0.907069114275084
F48A11.1 0.12739391236788 35 16 0.907095642793307
F39D8.4 0.127521640901459 5 3 0.907180060512198
H06I04.2 0.127552861942051 4 3 0.907200671642578
Y54E10A.14 0.127760963448713 11 6 0.907337820089211
C24H12.4 0.127772095972813 15 8 0.907345145511371
C49C3.9 0.127831300740417 10 2 0.907384083974675
T07D10.1 0.127862253494386 5 3 0.907404428307975
Y67H2A.7 0.127909542515422 13 4 0.907435492735685
C47E8.2 0.128140118126138 5 1 0.907586661076233
F10A3.3 0.128140118126138 4 1 0.907586661076233
F34D6.7 0.128140118126138 3 1 0.907586661076233
T13C5.4 0.128140118126138 2 1 0.907586661076233
ZC317.5 0.128140118126138 3 1 0.907586661076233
C47D12.2 0.128215291758674 20 8 0.907635839206129
F23A7.3 0.128339435035891 9 2 0.907716938488488
K08D10.3 0.128421319921268 4 3 0.907770353657305
C06A5.6 0.128496215420338 20 7 0.90781915539295
T27A8.2 0.12857171063233 5 3 0.907868295660854
C14C11.2 0.12859823905664 9 4 0.90788555072758
ZC477.9 0.128603493943218 23 7 0.907888967932929
H41C03.3 0.128647831328574 10 5 0.907917790043724
R10H10.2 0.128790680355202 12 2 0.908010528415356
C42C1.5 0.128952550802162 2 2 0.90811539008987
ZK1053.3 0.129098918691704 15 7 0.908210003405709
Y53F4B.21 0.129127165291432 37 18 0.90822823979749
Y57G7A.6 0.129135444992868 25 9 0.908233583912938
T25B9.1 0.129318240848968 6 2 0.908351410751151
C04F5.6 0.129463932580599 6 2 0.908445104492919
C24H10.3 0.129495728290046 3 2 0.908465526719976
M01E5.2 0.129573241756914 7 4 0.908515275078738
K07E3.3 0.129649630132826 5 3 0.90856424847518
E02H9.9 0.129660764266811 2 2 0.908571382308505
W02A2.3 0.129683457961239 15 7 0.908585919107194
C05C10.4 0.129702480365569 8 8 0.908598100643078
T28A8.6 0.129773145069744 18 8 0.908643324372715
T10B9.8 0.129787643951629 11 7 0.908652597779769
C29F4.3 0.129809483817929 4 2 0.908666562887835
T09E11.8 0.129826898319379 14 6 0.908677695216857
T26C12.2 0.129866437759553 6 4 0.908702960978508
T22B2.7 0.129900923892235 4 2 0.908724986257434
T05B11.6 0.129906579631762 6 5 0.908728597397669
W08D2.1 0.129974246605156 8 3 0.908771780018818
C53A5.17 0.130042323657295 7 2 0.908815183123447
W03D8.2 0.130075522803699 13 3 0.908836334544427
F47B8.7 0.130090222348618 5 2 0.908845696598983
F58F9.10 0.130091602058912 2 1 0.908846575229724
K07H8.8 0.130091602058912 6 1 0.908846575229724
R05A10.3 0.130091602058912 5 1 0.908846575229724
T02C12.3 0.130091602058912 7 2 0.908846575229724
Y75B12B.13 0.130091602058912 1 1 0.908846575229724
C01H6.4 0.130173880918502 2 2 0.908898941663505
C27H6.4 0.130200036943614 9 6 0.908915576081349
H01G02.3 0.130250192673183 8 2 0.908947456577549
R04D3.9 0.13042988690309 2 1 0.909061492677918
Y63D3A.3 0.13042988690309 6 1 0.909061492677918
Y41D4B.4 0.130460430068114 16 9 0.909080847338616
M28.5 0.130502729906758 4 3 0.909107638392667
F35C8.3 0.130507250512675 11 7 0.909110500632825
Y16B4A.2 0.130576844799437 59 26 0.909154541802216
T23H2.4 0.130581947203525 11 3 0.909157769063913
LLC1.3 0.130694498308324 13 6 0.909228899173638
T26H2.4 0.131207159899398 6 3 0.909551487120785
F59D6.5 0.131235483287339 6 3 0.909569242547853
Y47D3A.14 0.131385418961417 8 3 0.909663118544706
C13D9.3 0.131702425683447 8 3 0.909860958872073
F52B5.7 0.13172576428676 6 2 0.909875489990271
F26G5.4 0.131766204628297 4 3 0.909900657930483
F35E8.7 0.131797806575269 8 5 0.909920315537041
T26C12.3 0.131901318058872 16 9 0.909984643576807
K10D2.6 0.131923772365247 10 3 0.909998585860181
ZC395.8 0.131938823095348 13 4 0.91000792871223
F56A3.1 0.131955515056095 15 5 0.910018288102069
M18.5 0.131996095863216 18 8 0.910043463478938
C46C11.1 0.132055143988681 17 8 0.910080070393195
R10F2.6 0.132099646741523 27 6 0.910107640213694
F46B3.7 0.13210098913884 6 2 0.910108471577176
M70.5 0.132125178873362 21 8 0.910123449948161
T19A5.3 0.132186864896561 22 11 0.910161623571474
H12C20.5 0.132301520169611 6 3 0.91023249047006
Y64G10A.6 0.132437724899937 17 9 0.910316531639173
C45E1.4 0.132442747345632 6 3 0.91031962758513
Y75B8A.2 0.132447041483207 7 2 0.91032227441645
C44B11.1 0.132594653665124 3 3 0.910413165085611
F40F4.2 0.132606249333846 4 2 0.910420297193968
Y12A6A.1 0.132638976822379 5 3 0.91044042065441
C01F6.5 0.132662570386669 6 3 0.910454922245019
C08E3.14 0.132691114643258 7 3 0.910472460461493
Y34D9A.1 0.132758810949349 13 8 0.910514027100284
F22D6.1 0.132777858706666 8 5 0.910525715777582
Y73C8B.5 0.132843347722391 5 2 0.910565879897694
F28G4.3 0.132847227001885 8 5 0.910568257911231
F21G4.6 0.133106078238274 41 14 0.910726649491427
W02B12.6 0.133186406162814 20 8 0.910775688299938
Y102A5C.4 0.13321902112153 15 6 0.910795583793501
Y39B6A.36 0.133221204479801 11 4 0.910796915349869
C15C7.4 0.133258089382913 4 1 0.910819404198004
C47E8.9 0.133329069378655 6 1 0.910862649046939
C54G6.3 0.133329069378655 5 1 0.910862649046939
K10C9.7 0.133329069378655 6 1 0.910862649046939
T05G5.1 0.133329069378655 6 1 0.910862649046939
Y37E11B.6 0.133329069378655 3 1 0.910862649046939
Y87G2A.17 0.133418342099675 8 3 0.910916979303154
C01F1.5 0.133441268042119 9 4 0.910930921057197
Y39G10AR.12 0.133627428344655 21 10 0.911043967724558
F28H6.1 0.133746169966135 19 12 0.911115924329118
C05D11.9 0.133821048927152 12 7 0.911161240643154
C04G2.10 0.133908806824467 5 1 0.911214292437403
R06C7.2 0.133908806824467 2 1 0.911214292437403
T02H6.11 0.133908806824467 1 1 0.911214292437403
Y54F10BM.6 0.133908806824467 6 1 0.911214292437403
C35C5.5 0.133909934590622 8 4 0.911214973787256
F59G1.3 0.133923317345965 19 6 0.911223058298478
T23F1.4 0.134085861005209 7 4 0.911321133377988
C44B11.3 0.134171764272466 10 4 0.91137287794838
Y60A3A.3 0.134191651595524 13 4 0.91138484864107
M01A8.1 0.134252938270028 6 3 0.911421718341925
C35B8.2 0.134411397097404 25 14 0.911516904176193
Y53H1A.7 0.134512549559409 3 2 0.911577559313193
K09C6.1 0.134609308034029 16 9 0.911635501869222
F59C6.18 0.13471867160945 3 2 0.911700901471585
R03E9.4 0.134804861145507 9 4 0.911752374789406
K02B9.3 0.135105278723259 2 2 0.911931319217808
F45E6.4 0.135206840003237 5 2 0.911991650402865
T04B2.2 0.135349354232229 11 3 0.912076169923521
C39H7.6 0.135394131853223 7 4 0.912102692243485
C43E11.11 0.135526734623072 17 12 0.912181140678347
D2005.7 0.135603846178225 4 4 0.912226695885244
W06B11.3 0.135721784603701 9 6 0.912296279039955
T28C6.1 0.135813581030731 12 6 0.912350362223163
T15D6.1 0.136003328247705 9 5 0.912461943355432
Y46H3C.5 0.136040064707754 6 2 0.912483513467559
D1009.1 0.136151244239867 21 15 0.912548728717921
T03F1.6 0.136305527733001 7 2 0.912639066864739
F20D1.9 0.136338547740628 8 2 0.912658376942124
D1046.4 0.136358408014327 13 5 0.912669987105587
T05G11.3 0.136547620735687 5 2 0.912780444818426
Y111B2A.27 0.13661586092023 5 2 0.912820213224543
T11F1.5 0.136623975973937 12 6 0.912824940030545
T10B11.3 0.136676256140515 6 2 0.912855379573181
C35D6.10 0.136689775840007 7 4 0.912863247807997
F09E5.4 0.136697334276523 8 5 0.912867646070115
F31E9.5 0.136744857697537 6 3 0.912895289829601
B0414.1 0.136814377187953 7 3 0.912935696835507
Y56A3A.12 0.136879403339815 19 9 0.912973458247992
F01G4.4 0.136954881608176 13 5 0.91301724826553
C01H6.5 0.136970304668113 13 4 0.913026190797531
M01E11.5 0.136998628648518 10 6 0.913042608697369
Y55B1BR.3 0.137045887037992 15 4 0.91306998806931
F56F4.1 0.137085141383675 8 5 0.913092717155549
C03E10.1 0.137103588113564 4 4 0.913103394092958
Y40H7A.8 0.137195904628697 5 2 0.91315678735066
Y39G10AL.3 0.13720703376876 12 3 0.913163219698543
B0464.9 0.137294859309296 8 4 0.913213947121877
C01F6.6 0.137460037696598 18 6 0.913309192635585
C50H2.10 0.137465182622732 4 3 0.913312155956704
K07C5.8 0.137479591483289 10 3 0.913320453944492
F28D9.4 0.137542434153936 6 4 0.913356626145803
C34E10.11 0.13759479726197 3 2 0.913386743267437
F32H2.2 0.137604508020184 4 1 0.913392326197742
F21H11.2 0.137682860367383 66 35 0.913437346382117
T10F2.1 0.137697202456316 12 5 0.913445582082441
Y42G9A.6 0.137790832675462 12 3 0.91349930915511
C32E8.5 0.137823920101012 6 4 0.913518279498696
F53C11.6 0.13783793452467 11 5 0.913526312019653
ZC334.10 0.137915925352624 2 2 0.913570986076553
B0563.1 0.137937716636737 6 1 0.913583460129322
F27C8.2 0.137937716636737 6 1 0.913583460129322
M01F1.6 0.137937716636737 1 1 0.913583460129322
T06E4.10 0.137937716636737 3 1 0.913583460129322
F46C8.6 0.137983547171428 11 4 0.91360968329905
C50F2.3 0.137989619975102 17 8 0.91361315682249
K12D9.14 0.138016241597418 10 3 0.9136283805677
F33E2.2 0.13820587111878 26 9 0.913736666383139
W03G1.6 0.138538570038414 21 7 0.91392599573922
Y47H9C.1 0.13871314464294 9 5 0.914025009039304
F53A9.1 0.138725426776806 5 2 0.914031966508312
K07A3.1 0.13874477954587 12 5 0.914042927000272
W02D3.8 0.138940774555577 6 3 0.914153772016753
F35G12.8 0.139014930095691 20 8 0.914195636189911
Y74C10AR.1 0.139069791261046 6 4 0.914226581543248
K08A2.1 0.1390952061264 18 12 0.914240909656994
T26E3.7 0.139140632186049 4 3 0.91426650754124
ZK1248.10 0.139142579667299 15 7 0.914267604618167
ZK1037.13 0.139143914895458 8 4 0.914268356777609
F16F9.2 0.139191850629092 33 14 0.914295351149635
C36C5.5 0.139203361552451 3 1 0.914301830842317
T20D4.3 0.139204043387774 15 3 0.91430221462817
H19M22.3 0.139319661506193 12 5 0.914367243129445
B0348.6 0.139323393671953 4 2 0.9143693406125
T07A5.1 0.139339978453706 5 2 0.914378660043386
C17F4.12 0.13940266139329 9 3 0.914413864943181
F35G12.5 0.139432796651661 4 2 0.914430779640542
K10G9.1 0.139460352195305 13 8 0.91444624051237
F22E12.2 0.139517851277976 6 4 0.914478484127407
F42G9.7 0.139526186661783 7 5 0.914483156322596
C08C3.2 0.139531455519886 8 6 0.914486109388603
C34B4.1 0.139550460745195 40 18 0.914496759657789
K09C4.4 0.139571154769841 6 2 0.914508353290579
F08B4.6 0.139657183855963 20 10 0.914556516593274
H27D07.5 0.139765669987654 6 2 0.9146171751414
M02H5.1 0.139793629416717 10 5 0.91463279432056
C09H10.9 0.139938378154592 9 4 0.914713565074163
M7.12 0.139987724877308 6 2 0.914741065948207
K11H3.2 0.14000920433869 5 3 0.91475303088903
F41E6.6 0.140098548359255 6 4 0.914802763157743
C25F6.8 0.140110754412599 7 2 0.914809553004819
EGAP9.4 0.140178719250462 2 1 0.914847339944826
F15E11.10 0.140178719250462 5 1 0.914847339944826
Y43F8A.1 0.140178719250462 2 1 0.914847339944826
Y38F2AR.6 0.140261031553244 7 4 0.91489305889772
F10E9.6 0.140308835327064 22 12 0.914919588153716
F41E7.4 0.140311696165422 4 2 0.914921175284474
F42G4.3 0.140333707354905 23 9 0.914933384632415
F49C5.7 0.140545040372026 8 6 0.915050430480248
Y38H6C.14 0.140545337337176 33 15 0.915050594726449
Y43F4B.3 0.140585255004284 24 10 0.915072666707008
Y37A1B.10 0.140764926870188 8 6 0.915171872211528
Y57A10A.19 0.140801846024465 12 3 0.915192228359566
Y39G10AR.15 0.14081593111573 12 4 0.915199991894898
D2063.4 0.140890546139605 5 1 0.915241095113949
F26D11.13 0.140890546139605 5 1 0.915241095113949
R12C12.10 0.140890546139605 3 1 0.915241095113949
D2024.5 0.141035358431914 3 2 0.915320754337385
R07H5.8 0.141117100093983 9 3 0.915365653207694
M01F1.8 0.141142270684759 12 3 0.915379469264912
R04F11.5 0.141380319180184 3 3 0.915509910612836
K05F6.3 0.14138261872859 5 3 0.91551116871512
T25G3.4 0.141391294611593 25 11 0.915515915026394
F41E7.6 0.141402735325725 12 6 0.91552217307735
ZC204.3 0.141441225611966 4 3 0.915543220393016
C49C8.2 0.141569805323217 3 1 0.915613454569505
Y47H9C.12 0.141569805323217 1 1 0.915613454569505
B0336.1 0.141624185258173 13 10 0.915643123419024
C01H6.1 0.14164721575633 9 6 0.915655682214143
Y51A2B.6 0.141655072380833 13 6 0.915659965666325
R02D5.1 0.141681730302808 7 3 0.915674496392948
Y54G11A.3 0.141706529654068 16 4 0.915688009553244
K05C4.1 0.141814534652245 5 3 0.91574681098041
ZK550.5 0.141839414240778 5 2 0.915760344614985
Y39G10AR.3 0.141911756183056 24 10 0.915799671437223
C08E8.2 0.142076136014918 13 7 0.915888895906739
T23G5.1 0.14211668116533 11 2 0.915910874526125
F56A12.1 0.142172350443549 5 3 0.91594103289148
Y51H1A.5 0.142175294729097 19 13 0.915942627331221
C55C2.5 0.142203946049174 10 6 0.915958139925229
T01H3.2 0.142207314947139 21 9 0.915959963560856
C44F1.5 0.142256663505851 24 14 0.915986667617407
F38A1.4 0.142349146223528 10 6 0.916036667246882
W05H5.3 0.142401724386974 11 6 0.916065066450032
R09E10.7 0.142430392475414 40 21 0.916080542940144
T05F1.8 0.142439113425848 12 4 0.916085249819991
R09E12.8 0.142497407166963 3 2 0.916116698619448
F44E5.1 0.142548991542162 2 2 0.916144508141346
K04G2.4 0.142569404577661 5 2 0.916155507869763
C38D4.6 0.142767320928127 8 4 0.916262007250259
F08D12.3 0.14307691447588 9 3 0.916428058924716
Y37E3.5 0.143112173846875 11 3 0.91644692865929
F08A8.2 0.143164722573292 18 9 0.916475035319084
B0416.6 0.143303882539694 11 6 0.916549376340735
C07E3.9 0.143479812243253 6 2 0.916643171033511
AH6.11 0.143568181335935 5 3 0.916690204389968
Y106G6D.7 0.143669797074183 23 14 0.916744222545254
R13D11.4 0.143796980055588 8 4 0.916811733426893
Y97E10B.3 0.143799700214499 2 2 0.916813176137472
B0523.1 0.143845667026469 11 4 0.916837548326282
C44C10.9 0.14392397484818 7 2 0.916879035258834
C03G6.18 0.143967037849544 5 1 0.916901832098368
F32B4.8 0.143980433737607 17 8 0.916908921109844
C25E10.2 0.144057021855361 4 2 0.916949427798887
F53F1.8 0.144068172971394 8 3 0.916955322219065
T14E8.2 0.144194365451879 8 3 0.917021968624566
T20D4.9 0.144209649603204 7 3 0.917030033426276
C34F11.5 0.144329788298091 9 2 0.917093370997331
F08A8.5 0.144377012358882 9 5 0.917118241231088
Y39B6A.16 0.144421343726025 10 7 0.917141574472927
H10D18.5 0.144422070932626 8 5 0.917141957119195
F22H10.3 0.144744569990328 6 4 0.917311304149823
F43H9.4 0.144862368798105 9 4 0.917372988842236
K10B2.5 0.144878852721845 22 10 0.917381613218058
F32A11.6 0.144929680088666 9 5 0.91740819472532
F46B6.9 0.144932729158405 5 2 0.917409788772665
R160.1 0.145042380147481 6 3 0.917467073216278
Y54F10AR.1 0.145074920845447 5 2 0.917484058010702
C39E9.3 0.145076255230803 8 5 0.917484754351192
C56G2.6 0.145096214539694 7 2 0.917495168586832
T25E12.12 0.145118757477539 8 3 0.917506927730481
F26F4.8 0.145169679428471 6 4 0.917533477974306
F17A9.5 0.145214733913246 10 3 0.917556954728587
Y47G6A.3 0.145336709582658 8 2 0.917620446141794
F33E2.6 0.145361833451599 25 13 0.91763351160551
W04G5.5 0.145380062027313 11 6 0.91764298863404
F12D9.1 0.145496785535369 10 4 0.917703621480462
K11C4.3 0.145560579143938 62 31 0.917736721803212
F14F9.4 0.145717541684915 19 11 0.917818051057786
F41E7.7 0.145774342710424 1 1 0.917847442576222
T13F2.8 0.145774342710424 7 1 0.917847442576222
T25B9.4 0.145774342710424 4 1 0.917847442576222
C54D1.3 0.145854656305176 33 17 0.917888964742468
W06H8.7 0.145952718182461 7 5 0.91793960590324
Y102A5C.15 0.146048022355999 6 2 0.917988763110604
T12B3.1 0.146126879116849 8 4 0.918029392357559
F46C5.6 0.146237007860987 21 11 0.918086066498399
T13H10.1 0.146408540636507 9 3 0.918174184281441
C47E12.12 0.146430801829489 6 3 0.918185606141051
F44D12.4 0.146602674458737 8 3 0.918273683986641
F01G10.10 0.146634979716634 13 6 0.918290217970513
Y17G7B.14 0.146904481598535 6 3 0.918427890050122
B0495.4 0.14692830465352 5 2 0.918440037482475
R01H10.8 0.147110858370588 17 5 0.918533002109876
K06A1.6 0.147185183082288 21 9 0.918570790943287
T02G6.3 0.147207175725013 6 3 0.918581965918534
B0272.1 0.147286211187665 20 8 0.9186221003773
F44E7.4 0.147308954646626 18 7 0.918633642247619
F28E10.1 0.14733814539803 34 12 0.9186484511987
F13G3.8 0.14745453335618 6 4 0.918707443179743
R02D1.1 0.14746722767956 10 6 0.918713872204513
C47A4.1 0.147523557378106 6 4 0.918742388049175
Y41D4B.9 0.147622286001159 9 3 0.918792319313677
H27C11.1 0.147676505846713 6 4 0.918819714501366
C31H1.2 0.147769298485643 4 2 0.918866556167406
F58B3.8 0.147813656284874 4 2 0.918888928865433
C17A2.1 0.147850157479754 4 2 0.918907329683966
W02G9.5 0.147873845880598 10 5 0.918919266907717
K10H10.1 0.147891741660524 12 3 0.918928282743485
F36G9.2 0.147962641572303 11 8 0.918963982189844
C09B9.6 0.148148822141779 4 1 0.919057578119641
C29E4.17 0.148148822141779 3 1 0.919057578119641
C43F9.11 0.148148822141779 3 1 0.919057578119641
F33D11.1 0.148148822141779 3 1 0.919057578119641
F52H2.15 0.148148822141779 1 1 0.919057578119641
T27E7.4 0.148148822141779 2 1 0.919057578119641
W03F8.6 0.148148822141779 4 1 0.919057578119641
Y73B6BL.14 0.148148822141779 3 1 0.919057578119641
F16G10.14 0.14816552847987 7 2 0.919065966091611
F37D6.6 0.148192694612626 8 3 0.91907960203967
T14G10.2 0.148200900988719 26 6 0.919083720298668
B0238.9 0.148256684481189 7 5 0.919111703385521
Y37A1B.17 0.148343566006927 25 8 0.919155247883235
C54F6.13 0.148416568262356 16 5 0.919191799944055
T07F12.3 0.14861980235279 14 6 0.919293384911803
F42F12.1 0.148663409151181 4 2 0.919315148157418
F58F9.8 0.148666037567003 7 4 0.919316459570007
F10G2.8 0.148677181135844 9 6 0.919322019029766
F26D10.8 0.148772105761623 12 6 0.919369345315726
C02E11.1 0.148849074336247 24 7 0.919407678563682
R07G3.1 0.148854717982214 5 1 0.91941048787764
K08H2.9 0.148862378840956 7 5 0.919414301013516
Y67A10A.7 0.148961995178489 9 4 0.919463851477664
F10G7.10 0.14896933964037 55 24 0.919467502296891
C36B7.3 0.149039189283054 4 1 0.919502206945716
F49C5.2 0.149039189283054 4 1 0.919502206945716
F54D7.3 0.149039189283054 7 1 0.919502206945716
K03H1.11 0.149039189283054 4 1 0.919502206945716
K06B9.4 0.149039189283054 2 1 0.919502206945716
ZK892.4 0.149039189283054 5 1 0.919502206945716
F11A10.4 0.149098446703532 37 13 0.919531625428285
Y69A2AR.19 0.149176838696618 36 17 0.919570510291102
R05D7.4 0.149214684107906 11 5 0.919589269342513
Y47D3A.25 0.149292389105801 5 2 0.919627758407866
T07H8.7 0.14932175618311 7 2 0.919642295001668
C05D10.3 0.149472109498122 12 2 0.919716637030954
Y37E3.19 0.149478645292182 6 2 0.919719865527525
C27A2.1 0.149482673263086 19 10 0.919721855101387
Y39E4B.1 0.149528670509452 17 7 0.919744567966465
C34C12.8 0.149539040308724 2 2 0.91974968666846
D2096.4 0.149576503618216 8 3 0.919768173729596
B0001.8 0.149640743285641 14 1 0.919799854332763
C05B5.8 0.149640743285641 5 1 0.919799854332763
H25K10.6 0.149640743285641 7 1 0.919799854332763
T07A9.8 0.14964674601393 5 2 0.919802813375915
Y42H9AR.1 0.149682237095876 19 9 0.919820304233307
K05D4.6 0.149704657038997 10 5 0.919831349388102
T06D8.1 0.149743534117809 80 30 0.919850494916911
C25A1.4 0.149757579806652 12 5 0.919857409652633
B0035.18 0.149766967569088 3 2 0.919862030611713
F21F8.3 0.149797594481072 6 3 0.919877102459983
M110.8 0.149833012940837 2 2 0.91989452521537
F11C7.1 0.149840246580905 7 4 0.919898082595941
F37A4.8 0.149874598466664 12 7 0.91991497195425
R12B2.3 0.14990523333199 10 7 0.919930027805239
ZK1321.3 0.149964498827169 6 3 0.919959138439804
Y37E11AR.2 0.1499753089769 7 4 0.919964445997724
F56D2.5 0.150369609486725 5 4 0.920157559402325
Y110A2AR.2 0.150409661293082 3 2 0.920177123130063
F32A5.3 0.150689004807474 9 4 0.920313305254466
T15D6.4 0.150783625650001 9 2 0.92035932835368
Y116A8C.37 0.150913578490557 4 3 0.920422450183012
F42G9.5 0.151131824155291 17 7 0.920528233547959
F41H10.12 0.151279995560421 4 2 0.920599891877876
Y69H2.10 0.151502875513837 35 10 0.920707437535058
F35D6.1 0.151549589035071 14 6 0.920729941164171
K09C6.4 0.151591417557125 9 5 0.920750080671938
C09E10.2 0.151620572610509 29 13 0.920764112133831
C05B10.1 0.151648065611221 14 6 0.920777339148026
C55B7.9 0.151670443918655 10 4 0.920788102199121
T01H8.5 0.151868924254471 43 17 0.920883435284505
C02G6.2 0.151887807293329 15 6 0.920892493138768
K07A12.2 0.152052372235135 15 4 0.920971344271298
F35E8.6 0.152110251439213 10 3 0.920999039683808
T22E5.2 0.152169449284435 15 5 0.921027345998164
K08D8.3 0.152389446462424 11 5 0.921132363333148
C33F10.1 0.152422769412061 2 1 0.921148245945824
C34C12.3 0.152422769412061 7 1 0.921148245945824
Y105C5A.26 0.152422769412061 1 1 0.921148245945824
Y71A12B.10 0.152422769412061 5 1 0.921148245945824
Y48G8AL.10 0.152473346614957 25 13 0.921172340179756
F46H5.8 0.152561307553647 10 3 0.921214208420678
Y110A7A.10 0.152597718128532 14 5 0.921231526359112
C03C11.2 0.152606499579693 6 5 0.921235701935661
Y39A3A.4 0.152650074153477 10 9 0.92125641508137
T12G3.7 0.152650521504468 8 5 0.921256627672881
Y48A6C.4 0.1526506431843 9 3 0.921256685497746
C03A7.9 0.152769098234918 9 4 0.921312937622178
T15B7.7 0.152887257101978 12 5 0.92136896908265
ZC123.4 0.15299300627312 15 8 0.921419048186566
T10G3.3 0.153011177920719 9 5 0.921427647220672
R12C12.2 0.153018944789225 8 2 0.921431322018734
K04G2.5 0.153079449049765 5 3 0.921459937099139
H22D14.1 0.153088217988602 2 2 0.921464082580145
W09G3.3 0.153239056178793 6 4 0.921535322291665
F57A10.4 0.153344126306957 7 2 0.921584869780432
Y105E8A.5 0.153377136954237 13 4 0.921600423560266
F31F4.7 0.15351557306974 7 2 0.921665584007063
F53C3.3 0.153517603460233 7 3 0.921666538884914
F45H10.3 0.153587474611006 5 2 0.921699384599152
R09B5.9 0.153681188436144 4 2 0.921743395287823
AC3.7 0.153696874877818 11 4 0.921750757255501
C50B6.12 0.15369951614945 6 2 0.921751996722012
C24D10.1 0.15371598885793 13 6 0.92175972596503
C08G5.3 0.153725035134638 12 2 0.921763969964864
F38H4.9 0.153965797605649 5 2 0.921876753110697
Y41C4A.4 0.154007442338486 19 10 0.92189622825547
F22D6.3 0.154261454435701 14 4 0.922014807009091
B0563.8 0.154310430002996 2 1 0.922037628551338
C16C2.2 0.154310430002996 10 1 0.922037628551338
F36A2.7 0.154310430002996 3 1 0.922037628551338
F43A11.6 0.154310430002996 6 1 0.922037628551338
K11H12.9 0.154549999394638 13 5 0.922149070448319
Y11D7A.11 0.154554584752315 11 6 0.922151200338757
Y57G11C.39 0.154634848216319 4 2 0.922188463709061
F58G11.2 0.154703788525644 36 12 0.922220441688056
T19B4.4 0.154715328110185 3 2 0.922225791759321
T05H10.2 0.154790403284319 7 4 0.922260580728578
R12E2.8 0.15489497952226 9 3 0.922308988312366
B0432.11 0.15508003168622 3 1 0.922394500057274
F22D6.4 0.15508003168622 3 1 0.922394500057274
W01G7.3 0.15508003168622 4 1 0.922394500057274
F44G4.4 0.155094904107563 8 3 0.922401364362553
F47F6.5 0.155136731912814 18 5 0.922420663306619
F52E1.8 0.155177538075209 8 6 0.922439481626271
ZK287.3 0.155252362767092 5 3 0.922473964348152
C15C7.7 0.155297546777648 15 7 0.922494772411991
Y110A2AL.6 0.155298599999567 7 5 0.922495257306745
Y50D7A.11 0.155365025910922 7 4 0.922525826999378
F12F6.3 0.155434742129933 8 3 0.922557884990379
F44A6.5 0.155462049622845 10 3 0.922570434714493
F40G12.3 0.155469030838385 32 16 0.922573642423911
Y67D8C.5 0.155690418881143 108 42 0.922675227512389
C03A7.2 0.155710019235069 6 3 0.922684208396531
C30G4.5 0.155780224958073 4 2 0.922716359554333
F01F1.10 0.15585185903559 5 3 0.922749137286687
F23F1.7 0.155858844810855 6 3 0.922752332292457
C46H11.3 0.155921386265148 3 2 0.922780924406844
F10C1.7 0.155942685535922 8 4 0.92279065697632
B0511.6 0.156049808869987 9 7 0.922839569143383
C41G7.3 0.156110923576047 11 7 0.922867446167123
F49D11.2 0.156148296741565 10 4 0.922884483738499
C41G11.1 0.156266219025473 13 6 0.922938192503508
F49E2.4 0.156273335206271 4 4 0.922941431238592
Y38C9A.1 0.156370011096768 41 20 0.922985403670554
F55H2.6 0.156421034846997 26 9 0.923008591281665
R06B10.1 0.156434078891907 29 10 0.923014516873232
C49F5.1 0.15644577405875 9 4 0.923019828926923
B0334.8 0.156576139532571 25 7 0.923078992547829
T05A8.1 0.156589619436563 6 3 0.92308510493052
Y105E8A.20 0.156601330452349 12 5 0.923090414432805
B0024.13 0.156671640106633 7 2 0.923122275790247
R11G11.6 0.156704071160432 3 2 0.923136963275397
F28C12.1 0.156727948468355 12 6 0.923147773324744
F26F4.7 0.156781167130718 24 11 0.923171856240834
F07C4.4 0.156782119630174 8 4 0.923172287135685
R10H1.2 0.156963533434353 11 7 0.923254267678993
ZC518.4 0.156964717959362 3 3 0.923254802388617
F25G6.3 0.157088336509281 13 7 0.923310564436828
F52B5.1 0.157264910002979 19 7 0.923390073094618
F20B6.8 0.157460790760408 24 9 0.923478082885123
B0285.9 0.15749615114388 6 4 0.923493948865658
Y54G2A.44 0.157531584595065 5 3 0.923509841032903
F40B5.2 0.157607594923997 10 1 0.923543909969848
ZC178.1 0.157607594923997 2 1 0.923543909969848
B0511.13 0.157670085449836 14 2 0.923571896410619
H11E01.1 0.157860020416757 10 4 0.923656833329344
C29H12.2 0.157860308885703 11 7 0.923656962186042
F28C12.7 0.157929040872734 7 2 0.923687651803619
C41H7.1 0.157977216731883 6 1 0.92370914817084
F07G6.6 0.157977216731883 4 1 0.92370914817084
F15A4.7 0.157977216731883 5 1 0.92370914817084
R193.1 0.157977216731883 2 1 0.92370914817084
T08A9.12 0.157977216731883 1 1 0.92370914817084
T22C8.8 0.157977216731883 5 1 0.92370914817084
Y34F4.3 0.157977216731883 5 1 0.92370914817084
W08E12.9 0.158010729380989 2 2 0.92372409458174
VF13D12L.1 0.1582338548076 10 6 0.923823457883163
B0391.12 0.158255651884572 9 3 0.923833150785253
ZK402.2 0.158277460730689 2 2 0.923842846452558
Y105C5A.1 0.158355055421975 19 8 0.923877323104763
C17A2.2 0.158435647099039 9 4 0.923913098337482
Y39A3A.2 0.158503465682331 4 2 0.923943177456574
M163.10 0.158572493504784 2 2 0.923973768489225
Y66A7A.6 0.158748977594278 11 5 0.924051869100924
AH9.6 0.158770585192674 8 3 0.924061420222711
ZC518.2 0.158870073941794 27 10 0.924105365866934
F41G3.10 0.158934484043004 8 4 0.924133789642596
C05D10.2 0.159063828317667 8 3 0.924190804207283
T04F8.2 0.159135533574337 11 8 0.924222374760913
F11F1.5 0.159170367346652 3 2 0.924237701965759
T17E9.2 0.159234183075948 8 5 0.924265765440239
K06B4.15 0.159282671935261 7 3 0.924287074905695
W08E12.1 0.159354586889208 9 3 0.924318657396785
F32G8.1 0.159365802536996 12 4 0.924323580535682
Y37E3.17 0.159454259205388 28 14 0.924362386394101
F20D12.3 0.159483744462364 11 2 0.924375312706569
C08B6.11 0.159661716284186 3 2 0.924453241687005
F18A11.1 0.159742154240456 11 5 0.924488410587881
ZK180.3 0.15993708283681 10 5 0.924573501159046
R07C3.3 0.159978983751129 11 4 0.92459176678404
Y73B6BL.29 0.159981787774476 4 2 0.924592988810026
C46C2.2 0.160098450102913 9 3 0.924643796529337
K04H8.3 0.160104927051178 5 4 0.92464661530508
T16D1.2 0.160351362279181 6 2 0.924753707786703
Y6B3A.1 0.160361502450342 46 25 0.92475810784491
C11H1.4 0.160426967881461 20 12 0.92478650245098
B0213.12 0.160635114985967 11 4 0.924876640775399
T04H1.3 0.16081675569512 7 3 0.924955124129442
C54F6.7 0.160849409442348 11 4 0.924969215780435
F23F1.9 0.160921269113883 9 5 0.925000208029595
ZK1128.1 0.160933784037943 10 4 0.925005602954673
C49A9.2 0.160938582610118 14 3 0.925007671314106
C15B12.4 0.160954047842217 18 8 0.92501433661627
F21F8.6 0.160957863852493 1 1 0.925015981081934
Y51A2D.21 0.160957863852493 4 1 0.925015981081934
F57G9.7 0.160984376104058 11 7 0.925027404240248
K08H2.3 0.161005862839808 7 6 0.925036659534783
F55A12.1 0.161096299265603 20 9 0.925075589496647
W03C9.2 0.16112540074456 11 6 0.92508810814623
F54F2.5 0.161388738749158 7 5 0.925201198943241
D2096.3 0.161411372997776 22 9 0.925210903312848
T22G5.4 0.161474150631299 6 3 0.925237805871659
C56G3.1 0.161519816847507 11 4 0.925257363392587
R07C3.8 0.161633979633391 11 3 0.925306211279732
F15H10.7 0.161650495245002 18 7 0.925313272681181
R12E2.7 0.161665764401304 3 2 0.925319799961521
T10C6.2 0.161672239304308 7 2 0.925322567517665
R03D7.2 0.161694438527558 17 11 0.925332054534711
C40H1.2 0.161797188352101 10 4 0.925375934120671
W03G1.1 0.161846811399698 8 2 0.925397107312426
F21D5.2 0.162036778453719 7 2 0.925478051650998
E02C12.9 0.16208649377131 4 1 0.925499206193707
F21D5.6 0.16208649377131 3 1 0.925499206193707
Y50E8A.10 0.16213678778503 6 4 0.925520594762191
F07B10.6 0.162190763454655 5 3 0.925543535372755
C16C8.19 0.162381470279198 3 1 0.925624476082161
K03A1.4 0.162381470279198 3 1 0.925624476082161
R90.2 0.162381470279198 1 1 0.925624476082161
Y46D2A.5 0.162381470279198 2 1 0.925624476082161
W01G7.1 0.162458179137999 28 16 0.925656983618788
F40F4.1 0.162463397855165 4 3 0.92565919416463
T18H9.5 0.162539038518729 12 6 0.925691219305762
F47E1.2 0.162584830793849 17 5 0.925710593674759
F54D7.2 0.162625133021789 10 8 0.925727636889159
R08H2.10 0.16268429318329 3 2 0.92575264068405
R08A2.7 0.162800088947319 5 4 0.92580153258714
F43G6.16 0.163117183900278 2 2 0.925935089106365
T20C7.2 0.163353386425918 4 2 0.92603426267824
R11A8.4 0.163358390586368 11 4 0.926036360885621
Y47D3B.1 0.163600611626124 8 1 0.926137780233298
ZK418.4 0.163600611626124 8 1 0.926137780233298
T28C6.3 0.16367083505345 5 3 0.926167131202259
T16G12.8 0.163707557928798 5 1 0.926182470809818
Y35H6.3 0.163707557928798 3 1 0.926182470809818
K08C9.6 0.16388523273074 2 2 0.92625659788026
ZK856.13 0.163929385950003 28 15 0.926274995797982
C17A2.4 0.16400706255007 10 3 0.926307340084036
F26G5.9 0.164070986237479 31 11 0.926333936421683
D1081.7 0.164146314073338 16 7 0.926365252983502
Y75B8A.20 0.164190552788361 5 3 0.926383632243056
W02D7.3 0.164204326839028 5 2 0.926389352888344
B0399.2 0.164255541029885 12 5 0.92641061539414
ZK1240.2 0.16426528207924 6 3 0.926414658178242
F16B4.7 0.164278373031235 2 1 0.926420090557891
T09F5.11 0.164377237113141 6 4 0.926461090504837
C31H5.3 0.164398718484883 11 3 0.926469993007785
T28B8.2 0.16441870932885 5 1 0.926478275856753
C18H7.11 0.164499644022796 11 4 0.926511790638828
T13A10.6 0.164593887892662 5 4 0.9265507782205
Y37D8A.9 0.164669037989493 9 4 0.926581837299818
K08H2.2 0.164704128641599 6 3 0.926596331059012
F54B11.11 0.164721693658436 14 6 0.926603583922693
K04F1.11 0.164743178001759 3 1 0.926612453187687
Y55B1AL.1 0.164743178001759 3 1 0.926612453187687
F58A3.5 0.164766756390596 2 2 0.926622184459361
F53B6.2 0.164860559416544 14 5 0.926660873297159
K02G10.4 0.164873554305443 3 2 0.926666229791384
M110.5 0.165003606147624 10 2 0.926719794102669
C09E7.8 0.165011985582964 19 7 0.926723242648485
F47H4.10 0.165028939056832 5 3 0.926730218836246
Y82E9BL.8 0.165063132141852 9 2 0.926744284914049
T01H10.8 0.165141544435187 58 23 0.926776521151714
T19B10.8 0.165147320225619 12 5 0.926778894526857
F11E6.9 0.165249242225622 4 2 0.926820750793671
T27B1.1 0.165249526974376 60 23 0.926820867664294
C10H11.6 0.165305231391928 12 6 0.926843723484387
T19C4.5 0.165376216078256 7 3 0.92687282820002
ZK757.10 0.165401507607593 9 3 0.926883192486571
F35B12.7 0.16542449972568 2 1 0.926892611941937
Y82E9BL.16 0.16542449972568 2 1 0.926892611941937
T02H6.1 0.165426703041827 18 8 0.926893514473323
F35C5.6 0.165439935071097 17 7 0.926898934162637
C12C8.3 0.165659961194059 22 9 0.926988936740995
R08F11.2 0.165697224228761 12 7 0.927004157396019
W09H1.5 0.165712615666014 8 3 0.927010442411563
F38E11.1 0.165727919246122 4 3 0.927016690478135
H14E04.1 0.165728918526118 6 2 0.927017098421802
AH10.3 0.165807875921915 1 1 0.927049317389696
C41C4.9 0.165807875921915 1 1 0.927049317389696
DC2.6 0.165807875921915 3 1 0.927049317389696
H12I13.2 0.165807875921915 5 1 0.927049317389696
T24D3.2 0.165807875921915 1 1 0.927049317389696
Y105C5A.13 0.165807875921915 2 1 0.927049317389696
F35B12.8 0.16591805056892 3 3 0.927094227204916
K07H8.6 0.165937124878176 34 17 0.927101996733932
ZK112.7 0.166003398517244 60 21 0.927128979075005
F42A6.9 0.166034790360612 13 7 0.927141752833887
R08D7.7 0.166172259466526 11 3 0.927197638137975
F11G11.11 0.166190777908382 10 8 0.927205159886861
Y46G5A.31 0.166221205348678 20 7 0.927217515412184
M01A10.1 0.166411992979079 10 3 0.927294892135899
C28H8.9 0.166438571513154 7 3 0.927305658396235
ZK994.3 0.166615840065881 36 12 0.927377383720401
Y69E1A.1 0.166661336553878 7 4 0.927395769413828
K04F1.16 0.166673742837557 10 6 0.92740078133122
C55H1.2 0.166739055594478 19 8 0.92742715511452
Y40G12A.1 0.1668113351595 5 3 0.927456319819304
C17E7.9 0.166826472745285 6 1 0.927462424845858
R144.11 0.166826472745285 3 1 0.927462424845858
T07A9.13 0.166826472745285 2 1 0.927462424845858
R09D1.3 0.167144427090422 12 3 0.927590419594386
VW02B12L.4 0.167144490118165 6 4 0.927590444921866
Y45F3A.5 0.167144659642863 2 2 0.927590513044691
F39C12.1 0.167276970598639 124 54 0.927643642613941
K10C2.1 0.167309443779751 58 23 0.927656670331852
DY3.7 0.167492157398912 10 5 0.927729884727847
R02D3.4 0.167515751469558 22 13 0.927739328205139
E04D5.5 0.167543081613948 3 2 0.927750263953504
F11D11.5 0.167581708763901 8 2 0.92776571438579
C46C11.3 0.167638775355642 9 4 0.927788528301691
F21A3.7 0.167677671206886 20 8 0.927804069715215
ZK970.3 0.167687917722265 4 3 0.927808162749009
Y94A7B.8 0.167744334893005 11 3 0.927830690626176
B0303.7 0.167940863314848 14 7 0.927909056494147
F39B3.2 0.167986710163623 9 5 0.92792731348648
C06B8.3 0.168042150422486 7 3 0.927949378389085
ZK856.5 0.168062988296631 11 3 0.927957668249658
Y45F10D.2 0.168213852429923 9 5 0.928017629162002
Y105E8A.32 0.168244281917066 5 3 0.928029711259811
C27C12.2 0.16825474803434 11 3 0.928033865918369
F38B7.2 0.168285007224865 6 3 0.928045874991748
C05D9.3 0.168301527077386 9 3 0.928052429593621
F54E2.4 0.168335915896923 15 9 0.928066070257576
C30G4.4 0.168397156163834 3 2 0.928090349009905
F49E11.6 0.168414858073633 5 2 0.928097363893034
C01G5.2 0.168483321254271 22 5 0.92812448148975
F21F8.10 0.168563003493231 10 6 0.928156017100242
ZK177.6 0.168597102857647 9 5 0.928169504054129
T24B8.4 0.16862703053549 23 11 0.928181336854145
F15A4.8 0.168669971753756 13 7 0.928198308137263
F53H1.4 0.168790291478666 36 19 0.928245818357787
F22B8.7 0.168791330899976 5 2 0.92824622851645
F27D9.8 0.168898297869544 9 4 0.928288412936425
F43D9.1 0.168977523821476 33 12 0.928319625208951
F47B10.2 0.169038946720919 16 8 0.928343805005725
B0348.5 0.169056660322049 6 4 0.928350775128422
Y38C1AA.3 0.169076330163261 13 5 0.928358513423068
Y39A1C.4 0.169086656833312 18 5 0.928362575360012
Y38C1AA.13 0.169162746563597 2 1 0.928392490628185
C29F9.11 0.169199055787351 4 2 0.928406757077256
M02B1.3 0.169209198463168 9 3 0.928410741273922
Y73F8A.5 0.169222745921293 27 11 0.928416062228974
Y113G7A.13 0.169238564105585 15 10 0.92842227404286
T01G1.3 0.169264919733086 22 11 0.92843262152509
ZK1098.6 0.16929249890164 2 2 0.928443446178946
F42A9.4 0.169329222954754 10 5 0.92845785506155
Y50D7A.5 0.169350569927544 5 2 0.92846622799621
ZK484.1 0.169350569927544 4 2 0.92846622799621
C04E12.10 0.169368220054242 18 8 0.928473149434941
C06A6.4 0.169373575574426 5 1 0.928475249319589
C10C5.2 0.169373575574426 2 1 0.928475249319589
C25E10.13 0.169373575574426 2 1 0.928475249319589
F08H9.4 0.169373575574426 1 1 0.928475249319589
F27E5.5 0.169373575574426 3 1 0.928475249319589
F36A2.12 0.169373575574426 2 1 0.928475249319589
Y1A5A.2 0.169373575574426 1 1 0.928475249319589
Y54G11A.12 0.169373575574426 4 1 0.928475249319589
T10D4.7 0.169412148750725 6 4 0.92849037011397
T27D12.4 0.169631581136012 9 3 0.928576266743608
F47B7.2 0.169831928563981 16 7 0.928654512564306
ZK813.1 0.169871364941001 8 3 0.928669894277515
B0507.8 0.169903929201156 10 6 0.928682590600589
Y92H12A.2 0.169951412013292 13 7 0.92870109534843
Y106G6H.6 0.170212780241956 7 3 0.928802782713711
K10H10.10 0.170408448320987 7 5 0.928878719269012
C30A5.4 0.170411834626639 3 2 0.92888003202981
T12A2.12 0.170429145341678 5 4 0.928886742075198
Y54G2A.35 0.170479946993816 7 3 0.928906426697118
T27C5.5 0.17061837586502 11 5 0.928960009846508
JC8.10 0.170755272759889 27 16 0.929012920621292
T20B6.3 0.170772427859572 10 3 0.929019545526257
Y68A4B.1 0.170806978821195 6 3 0.929032884560597
F40D4.3 0.170907513515929 6 4 0.929071669326809
F13G3.7 0.170919110531415 9 6 0.929076140553188
C34F6.10 0.170933973204449 32 15 0.929081870028892
T05A10.5 0.170944852937908 7 3 0.929086063517308
F11C3.3 0.171038845332399 52 21 0.929122271341007
Y53F4A.2 0.171079629797347 5 2 0.929137970864381
F11G11.12 0.171115669219875 9 4 0.929151838049653
T13C5.9 0.171189006489702 5 3 0.929180039881985
D1025.9 0.171200986019381 2 2 0.929184644474553
F38H4.5 0.171204904117861 6 3 0.92918615035091
C35D10.15 0.171229863090349 9 7 0.929195741543424
F55A12.7 0.171242513586776 9 7 0.929200601863106
F40G9.15 0.171253770258945 3 3 0.929204926114619
C39D10.2 0.171355999098185 3 2 0.929244173163117
C50F4.5 0.171393152036651 4 2 0.929258425905013
F15G9.4 0.171510192330881 141 59 0.929303287805102
F13E9.10 0.171518860080049 8 2 0.929306607916806
F47G6.3 0.171796271864715 6 3 0.929412703815678
C31A11.1 0.171807112444032 13 6 0.929416843320931
ZK328.8 0.171819037564486 11 7 0.929421396400458
F33C8.1 0.172035474442205 40 23 0.929503931284083
Y66D12A.12 0.172070508448744 5 2 0.929517272816874
F53G12.11 0.172080658811368 2 2 0.929521137300465
Y75B7AL.3 0.172140347954438 9 3 0.929543853801477
T10H4.8 0.172390962802085 4 3 0.929639073226682
F55D12.2 0.17239675465113 8 4 0.929641270758111
T21D12.9 0.172469838633692 20 6 0.929668988342561
ZC302.1 0.172513563252775 20 8 0.929685560755242
C03H5.9 0.172615651449252 8 4 0.929724223619438
C41G7.1 0.172756912715613 2 2 0.929777652049922
M02H5.10 0.172768319470218 8 2 0.929781962815965
Y9C9A.7 0.172792929541809 5 2 0.929791261490667
B0286.2 0.172792952482227 31 15 0.92979127015733
Y60A3A.12 0.172893493085273 13 5 0.929829232862241
F31F4.6 0.172899174542064 11 8 0.929831376874232
F54C8.7 0.17297563580817 8 3 0.929860218329643
C32A3.2 0.173041819304556 9 2 0.929885163838217
F35C11.3 0.173041819304556 4 2 0.929885163838217
C33G8.8 0.173138794194121 9 6 0.929921683033825
C46E10.7 0.173140807608399 9 7 0.929922440850394
C08F1.5 0.173190462969946 29 12 0.929941125140247
T23G5.3 0.173509272772954 5 2 0.930060849769034
ZK1290.14 0.17352152280958 3 2 0.930065441938387
F57E7.4 0.173616419052051 3 1 0.930100995258723
C32B5.10 0.17373604535853 13 6 0.930145762338542
C44H9.5 0.173787178212233 10 4 0.930164880010047
W02B12.15 0.173934019599356 6 4 0.930219723283906
B0395.2 0.173991521703468 15 11 0.930241176079598
F35E12.2 0.173996112789139 14 2 0.930242888346097
C45G9.5 0.174013939258368 2 1 0.930249536012961
D1054.12 0.174013939258368 8 1 0.930249536012961
E04F6.13 0.174013939258368 3 1 0.930249536012961
F40G9.5 0.174013939258368 3 1 0.930249536012961
ZK550.6 0.174013939258368 8 1 0.930249536012961
F35G2.1 0.17402298572517 13 5 0.930252909045384
R11G1.3 0.174063722780948 7 3 0.930268094073294
Y26D4A.6 0.174071387708686 5 2 0.930270950490684
ZK697.4 0.174127431536148 7 2 0.930291828714308
K11H12.7 0.174150302809426 6 2 0.930300345446303
Y46G5A.30 0.174161560300073 21 11 0.930304536710644
H21P03.3 0.174271656040452 8 5 0.930345499783583
F46C3.3 0.174465091449398 68 33 0.930417354357148
T22D1.3 0.174473341238688 14 10 0.930420415572951
C01B10.11 0.17449924603955 7 1 0.930430026211656
C14E2.7 0.17449924603955 3 1 0.930430026211656
C46G7.5 0.17449924603955 3 1 0.930430026211656
F20E11.1 0.17449924603955 4 1 0.930430026211656
F22E5.12 0.17449924603955 2 1 0.930430026211656
T03F6.9 0.17449924603955 6 1 0.930430026211656
Y57G7A.1 0.17449924603955 1 1 0.930430026211656
ZC404.5 0.174513947819133 7 2 0.93043547936696
Y73F8A.32 0.174553932949735 5 2 0.930450306249951
K10F12.3 0.174720107586901 29 11 0.930511857798634
C33G8.12 0.174811017955082 4 1 0.930545485170147
C50E3.2 0.174811017955082 3 1 0.930545485170147
F15A2.5 0.174811017955082 2 1 0.930545485170147
F35A5.8 0.174811017955082 5 1 0.930545485170147
F43C1.5 0.174811017955082 5 1 0.930545485170147
F46F5.16 0.174811017955082 1 1 0.930545485170147
F49E12.7 0.174909443462472 6 2 0.930581855686498
F57G9.4 0.174947819651588 7 3 0.930596026262542
C50H11.4 0.174959965866314 7 2 0.930600510100325
Y113G7B.27 0.175018547151924 2 2 0.930622127551009
Y105E8A.23 0.175036422511554 29 8 0.930628721169102
F54E2.5 0.175158726254767 19 14 0.930673801299129
T07H8.3 0.175212827497411 6 5 0.930693723876183
C43C3.2 0.175267238500032 10 5 0.930713748975502
F33D4.2 0.175451665380407 50 19 0.930781538337857
F17C8.2 0.175666406723564 14 5 0.93086030336022
Y73F8A.24 0.175730736726285 11 5 0.930883864093997
K08F4.1 0.175930152567804 12 5 0.930956797812019
W09D12.1 0.175932020560685 12 3 0.930957480278141
W07G9.2 0.176086936603492 9 2 0.931014031516007
B0205.3 0.176147793510948 7 2 0.931036221654607
F40H3.5 0.17615597832961 3 3 0.931039204980458
F54H12.2 0.17625927188867 8 2 0.931076832799791
T12B3.4 0.17632276754704 7 2 0.931099942651721
W03F11.1 0.176376442338451 11 7 0.931119466021346
T26C11.4 0.176446540550581 10 3 0.931144946500424
Y66D12A.24 0.176479214126184 6 4 0.931156816801914
C44C3.5 0.176563232616294 9 4 0.931187321912148
F36D3.2 0.176603497086202 7 4 0.931201931400787
B0303.8 0.176680698602859 6 3 0.931229925718981
B0513.2 0.176739571480796 3 1 0.931251258517656
C53A3.2 0.176739571480796 2 1 0.931251258517656
F01F1.2 0.176739571480796 3 1 0.931251258517656
F55A12.6 0.176739571480796 8 1 0.931251258517656
Y59H11AM.1 0.176739571480796 1 1 0.931251258517656
Y34D9A.7 0.176797341908017 11 3 0.931272178977641
K02E2.7 0.176858209724839 5 3 0.931294207328097
C10G11.1 0.176982909256543 4 2 0.931339292608307
C37H5.11 0.177066266064262 10 4 0.93136939739003
Y67H2A.6 0.177194044472563 8 4 0.931415494067452
Y43F8C.16 0.177523835639201 6 3 0.93153418216165
B0403.2 0.177659499695176 19 9 0.931582886950469
B0302.5 0.177725294357692 5 3 0.931606482965716
T14F9.4 0.177777742523741 8 4 0.931625280856506
C05C12.1 0.17780935444856 3 2 0.931636605862359
ZC239.22 0.177823385385028 5 2 0.931641631258337
ZC334.7 0.177933853045298 6 5 0.931681171159699
C43F9.6 0.177962667576714 11 6 0.931691477279584
F21G4.4 0.177980159977838 5 3 0.931697732286101
ZK688.4 0.178001769398743 2 2 0.93170545789239
Y43F8B.5 0.178113887128934 7 4 0.931745513177087
T19F4.1 0.178246353524692 12 5 0.931792777736241
F52B11.1 0.178349931371708 13 8 0.931829689163602
Y41G9A.4 0.178440195621727 29 11 0.931861823540385
K08D9.1 0.178512076243202 9 3 0.931887391623213
F07G11.8 0.178586318262551 8 5 0.931913779523684
Y9C9A.11 0.178598678653384 6 2 0.931918170802052
C49A1.6 0.178651653988849 8 2 0.931936984944914
ZC84.2 0.178700625254965 11 6 0.931954367799299
F58E10.1 0.178744023737792 15 6 0.931969765117807
Y39E4A.1 0.178926528809276 6 3 0.932034439774388
F56H1.5 0.179120228092417 18 6 0.932102946965614
R12C12.6 0.179168634341712 6 3 0.932120045631348
W06D11.4 0.179185157075233 12 5 0.932125880028314
C50B8.1 0.179243722802645 3 1 0.932146552290082
K05F1.7 0.179243722802645 4 1 0.932146552290082
K12D9.5 0.179243722802645 1 1 0.932146552290082
T23H2.3 0.179262089215573 29 14 0.932153032588818
W06B4.1 0.179272128321411 9 8 0.932156574205592
R173.1 0.179343634117371 5 3 0.932181789477971
C43H8.2 0.179410109154106 6 2 0.932205213934811
F54B11.7 0.179640396731784 11 4 0.932286237635235
C49G9.2 0.179650803101329 1 1 0.932289894408247
E01G6.2 0.179650803101329 3 1 0.932289894408247
F35H8.4 0.179650803101329 2 1 0.932289894408247
Y60A3A.19 0.179650803101329 5 1 0.932289894408247
ZC21.9 0.179650803101329 1 1 0.932289894408247
T08B2.4 0.179721408743697 3 2 0.932314694632899
C27F2.8 0.179794570444056 51 23 0.932340373514306
Y48G1C.8 0.180071199458719 27 12 0.932437291125755
W09D6.2 0.180172442511089 9 4 0.93247269249341
C55A1.12 0.180180143592221 7 2 0.932475383790113
C44C1.3 0.180191088266119 9 5 0.932479208256069
T04A8.9 0.180356557423865 9 5 0.932536976438917
T27B7.4 0.180377041720397 10 3 0.932544120990631
T20F5.5 0.180442449909909 7 2 0.932566924055726
Y73B6BL.43 0.180541477824618 5 2 0.932601418542125
T13A10.13 0.180566757896689 7 2 0.93261021871965
C34F6.3 0.180768368204914 6 2 0.932680318580377
Y41G9A.1 0.180817904361433 23 9 0.93269751997857
C10C5.5 0.180864833447648 6 5 0.932713807966508
M106.2 0.180875030671575 10 2 0.93271734614178
F56D1.4 0.180914747507194 32 9 0.932731123319185
C16C8.18 0.181047675252406 12 7 0.93277719295506
Y51H7C.2 0.18134521662306 10 5 0.932880085455256
H24K24.4 0.181353627696865 20 6 0.932882989503089
K09H11.1 0.18144069100245 20 7 0.932913034642686
Y53F4B.15 0.181534793365674 10 2 0.932945478693021
Y48B6A.4 0.181537188151242 9 4 0.93294630394342
T08A9.3 0.181543082005747 6 2 0.932948334897116
Y55F3BL.1 0.181598707331679 10 5 0.932967496679203
F55H2.2 0.181723973814963 2 2 0.933010608332721
W06H8.4 0.181726470487873 5 4 0.933011467022854
F25B5.7 0.181733701681924 20 8 0.933013953950495
Y40B1B.5 0.181739152513544 9 7 0.933015828459898
F45E4.11 0.181793838925978 11 2 0.933034628995669
R07B1.9 0.181974229044963 18 3 0.933096570211998
F58G11.1 0.182096994640845 16 5 0.933138659197965
C01B7.3 0.182102632749057 4 3 0.933140590896476
F41C3.11 0.182193992089387 5 2 0.933171876394943
ZC513.5 0.182234567217742 6 2 0.933185761734789
B0310.6 0.182268300278517 5 2 0.933197301237693
B0024.12 0.182282120787843 4 2 0.933202027846472
C44E4.7 0.182369738379762 18 7 0.93323197747415
Y38H6C.1 0.182392756419409 3 2 0.933239841094394
Y41D4A.3 0.182401261137097 3 2 0.933242746080435
Y105C5B.10 0.182403361853314 14 7 0.933243463590454
K06A1.2 0.182435850053808 9 3 0.933254558132682
C36B7.2 0.182469878143809 12 6 0.933266174585392
F13B12.3 0.182567092534118 12 4 0.933299339206245
W07A12.4 0.182583533159189 9 4 0.933304944655453
R05H10.3 0.182706971265737 13 9 0.933347000940404
Y39A3CL.6 0.182726130381851 6 2 0.933353523839781
F21H12.6 0.182789751208563 36 11 0.933375174986541
F25D7.4 0.182805962247663 13 4 0.933380689603983
C13A2.9 0.182833530782005 6 2 0.933390065680409
R03D7.4 0.182914490056585 11 5 0.933417584733192
C24F3.2 0.182932214376043 2 1 0.933423606413606
C33D9.8 0.182932214376043 2 1 0.933423606413606
K02B2.5 0.182932214376043 3 1 0.933423606413606
K04F1.10 0.182932214376043 7 1 0.933423606413606
K11C4.1 0.182932214376043 5 1 0.933423606413606
T04A11.12 0.182932214376043 2 1 0.933423606413606
Y18H1A.13 0.182932214376043 10 1 0.933423606413606
Y71A12B.6 0.182932214376043 7 1 0.933423606413606
ZK20.5 0.182932214376043 4 1 0.933423606413606
C50F4.6 0.182947668565758 4 2 0.933428855948761
F08B4.4 0.182962308233379 5 2 0.933433828040606
T09A12.5 0.183053336322285 2 2 0.933464727385425
Y73B6BL.36 0.183076460494104 3 2 0.933472572281284
C50B6.8 0.183091134446112 11 5 0.93347754947321
C25H3.4 0.18314217059802 16 2 0.933494854398628
F10A3.9 0.18318042452024 6 3 0.933507819326889
C16A3.2 0.183202632818186 6 2 0.933515343791459
C27D8.2 0.183202632818186 8 2 0.933515343791459
F25C8.4 0.183214839242096 8 2 0.93351947876385
F28H1.2 0.183290407718698 5 3 0.933545066427542
M162.5 0.183293141072802 16 9 0.93354599157856
K06H6.3 0.183346290116194 4 3 0.933563975673744
C47G2.1 0.183571322041369 9 5 0.933640012221583
Y57A10A.23 0.183740334341529 6 3 0.933697005819408
Y116A8A.9 0.183900738290647 8 4 0.933751006074016
Y92H12BR.2 0.183979928181443 4 2 0.933777633062682
C18A3.5 0.183982028301325 15 10 0.933778338920418
Y54E5B.1 0.184045308948668 21 9 0.933799600714853
ZK899.4 0.184083936343816 15 7 0.933812572503249
F07E5.2 0.18410025622469 9 2 0.93381805149136
ZC239.12 0.184229509813213 5 3 0.933861413100769
F07E5.8 0.184244609105315 18 7 0.933866474860119
F32A6.5 0.184276033507092 14 8 0.933877006827821
M02F4.2 0.18434829298265 5 2 0.933901212053057
F47D2.6 0.184439611439691 10 3 0.933931776251749
T10B5.7 0.184442982208588 11 9 0.933932903903892
Y54F10AM.2 0.184547029718359 26 15 0.933967692884473
T06C12.10 0.184576703211188 11 3 0.933977607701877
C46A5.9 0.184604176244382 12 5 0.933986784624655
C50D2.9 0.184931224945853 11 4 0.934095834332149
T25G12.13 0.185035008259168 12 4 0.934130364125815
K10G9.3 0.185055657683714 8 6 0.934137230089942
ZK177.3 0.185057301405809 6 2 0.93413777656846
B0379.3 0.185084347427984 24 10 0.934146767096726
C15H9.8 0.185182399445607 7 2 0.934179340578793
F41B5.8 0.185253837245946 7 2 0.934203052370538
Y38C1AB.8 0.185311903184596 8 8 0.934222313161473
C10G8.3 0.185374545507958 7 3 0.934243079323775
C27F2.1 0.18551343592835 11 1 0.934289075280999
R11D1.7 0.18551343592835 5 1 0.934289075280999
T27C5.2 0.18551343592835 2 1 0.934289075280999
T27E9.8 0.18551343592835 3 1 0.934289075280999
C03H5.3 0.185544397010725 11 4 0.93429931980778
Y51B9A.8 0.185552162189233 11 4 0.934301888680087
C53D5.6 0.185580157103835 19 7 0.934311148275788
F22B7.13 0.185675309827528 6 2 0.934342601479535
Y48E1B.2 0.185884814987306 24 14 0.934411748388555
Y71H2AM.8 0.185950247491209 15 10 0.934433314465313
R13H7.1 0.185963548905365 6 4 0.934437696780105
T28F3.8 0.186025108527159 16 5 0.93445797072918
Y108F1.5 0.186254186077219 6 2 0.934533304751145
C56G7.2 0.186284089059843 12 5 0.934543125814478
F41F3.8 0.186320585527926 7 5 0.934555108390021
F39G3.6 0.186486362018969 6 2 0.934609481202919
Y17G7B.8 0.186538920864942 10 5 0.934626701051488
C52D10.13 0.186540805375149 10 2 0.934627318304928
C50E10.7 0.186578236519213 7 4 0.934639576106447
ZK896.7 0.186676665316866 4 1 0.934671787249736
C06E7.4 0.18669528683199 9 5 0.934677877629875
W08E3.3 0.18669659445538 10 4 0.934678305260435
H14N18.3 0.186766940770494 4 4 0.934701302284492
C18A3.9 0.186768281989822 3 1 0.934701740587298
C44B7.7 0.186768281989822 1 1 0.934701740587298
C49A9.10 0.186768281989822 2 1 0.934701740587298
Y32G9A.2 0.186768281989822 3 1 0.934701740587298
ZK546.1 0.186776544373468 8 5 0.934704440557253
T08B6.7 0.186853057409168 4 3 0.934729432774648
C38C3.6 0.186921591837488 3 2 0.934751802622066
Y50D4C.5 0.187186380394187 15 9 0.934838086544867
F17A2.6 0.187195021633694 6 4 0.934840898531687
K07A1.9 0.187202906584899 8 3 0.93484346419938
F55G1.13 0.187212430045217 19 5 0.93484656274873
F56D6.1 0.187230976265501 13 7 0.934852596094048
F10C2.5 0.187252795423397 14 5 0.934859692741396
C53D6.3 0.187281331170821 11 5 0.934868971616161
Y102A5C.28 0.187452061510069 8 3 0.934924432262575
H31B20.2 0.187516401801871 4 1 0.934945308293795
T04D1.2 0.187516401801871 2 1 0.934945308293795
T28B4.4 0.187516401801871 3 1 0.934945308293795
W06G6.11 0.187516401801871 2 1 0.934945308293795
Y45F10B.8 0.187516401801871 2 1 0.934945308293795
Y48G1BL.5 0.187516401801871 4 1 0.934945308293795
B0507.1 0.187628007918684 12 4 0.934981488577303
T25D1.2 0.187633198054623 16 5 0.934983170127623
C25A1.8 0.187717188322875 8 3 0.935010370017479
R13D7.3 0.187832362050037 13 6 0.935047631557494
ZK688.9 0.187837142279039 5 3 0.935049177155947
F12B6.3 0.187838682098423 14 6 0.935049675012343
B0454.2 0.187970252033325 5 2 0.935092186205312
F31D5.7 0.187990152093164 10 7 0.93509861121337
ZK938.4 0.18799424004307 6 2 0.935099930906747
F20D6.8 0.188029507719328 7 5 0.935111313974144
Y50D4C.2 0.188147019945183 13 5 0.935149213659244
F57B1.4 0.18825075306003 14 6 0.935182632576576
C15F1.1 0.188254730571709 2 2 0.935183913295955
F56F3.2 0.188383701998769 10 2 0.935225413409467
B0019.1 0.188386207934259 26 16 0.935226219237008
F54E7.3 0.188453626942844 30 15 0.935247891479249
C13F10.1 0.188511365858106 2 2 0.935266440472639
W02H5.2 0.188642551583933 3 2 0.935308545243772
Y55D5A.6 0.188645834045764 17 8 0.935309598065343
Y113G7B.8 0.188678272448082 11 4 0.935320000563211
Y48B6A.8 0.188698278931987 15 7 0.935326414667794
F26E4.11 0.188743867916899 13 8 0.935341025804124
T03F1.10 0.18876722562572 6 4 0.935348509323993
C06E7.3 0.188873607911674 6 1 0.935382570987807
C08E8.10 0.188873607911674 5 1 0.935382570987807
K04G2.11 0.188873607911674 2 1 0.935382570987807
ZK993.1 0.188873607911674 5 1 0.935382570987807
F55C12.1 0.188936410004989 12 4 0.935402662227587
Y108G3AL.3 0.188962073021963 21 7 0.935410868578767
C32C4.1 0.18900874607893 18 5 0.935425788039606
K07G5.1 0.18902399762381 21 12 0.93543066183855
F45E4.7 0.189084443129427 21 7 0.935449970631094
ZK105.6 0.189288220627938 7 2 0.935514980580569
F18E2.3 0.189376780938283 24 13 0.935543192658687
F25H9.6 0.189441835851285 5 2 0.9355639010543
R09F10.4 0.18946957020818 9 2 0.935572725459098
F08G5.1 0.18955469190467 9 6 0.935599794047558
C36C9.5 0.189820132350975 15 7 0.935684057900518
Y57G11A.2 0.189848919088224 11 5 0.935693182974957
F37E3.2 0.189920705982967 11 3 0.935715927343689
C05E4.11 0.189950918009321 6 2 0.935725494663767
Y5H2A.3 0.190017843771043 10 4 0.935746678078755
F59B10.2 0.190043616906726 11 5 0.935754832096213
Y54G11A.11 0.190083081168761 6 3 0.935767313656039
C09D4.5 0.190121551434535 4 1 0.935779476172427
C51E3.4 0.190121551434535 7 1 0.935779476172427
T01D3.4 0.190121551434535 3 1 0.935779476172427
T09F5.12 0.190121551434535 4 1 0.935779476172427
T08H4.1 0.190164622085091 23 9 0.935793087653495
F45H11.1 0.190206184937968 13 6 0.93580621716073
T12A2.13 0.190258706506918 10 5 0.93582280079618
F49E8.5 0.190316035360783 10 4 0.935840892549413
ZK1290.7 0.19036952134598 10 3 0.935857762380821
C15C8.2 0.190410118042783 22 9 0.935870560924896
F25E5.3 0.190417417661817 9 4 0.935872861666357
K07F5.14 0.190461048389702 11 2 0.93588661004174
K09E2.2 0.190508878510678 6 3 0.935901674906038
Y73C8C.11 0.190516652688223 6 3 0.935904122839191
C33G8.5 0.190570428046575 4 1 0.935921050506479
C53D6.4 0.190570428046575 4 1 0.935921050506479
ZC334.11 0.190570428046575 2 1 0.935921050506479
ZK938.2 0.190570428046575 4 1 0.935921050506479
T06C12.6 0.190673190330708 7 3 0.935953373659118
Y76A2B.6 0.19074262478395 14 5 0.935975195323051
F21C10.8 0.190744198515852 6 2 0.935975689738739
C05E7.2 0.190780422278119 4 2 0.935987067963438
T23D8.9 0.190812145852334 12 2 0.935997029315443
ZK688.11 0.19088172444659 4 2 0.936018866469349
C07G3.6 0.190893054588676 3 2 0.936022421009388
F38B2.1 0.190915355929268 16 5 0.936029416326521
T01C4.6 0.190951684533715 7 5 0.936040808335462
T27A8.1 0.190983172366377 19 8 0.936050679081878
ZK616.4 0.19098913788616 8 2 0.9360525487985
C34C12.2 0.191055579053929 15 5 0.936073365439872
F07A11.2 0.19112829777132 9 2 0.936096133367964
ZK1067.2 0.191225696036475 39 23 0.936126602963905
R05H11.2 0.191237840799411 5 4 0.936130400234738
F18C5.10 0.191423034819746 2 1 0.936188248473703
F22F4.4 0.191423034819746 1 1 0.936188248473703
Y45G5AM.5 0.191423034819746 2 1 0.936188248473703
F10D2.2 0.191569556250551 8 3 0.93623394252925
C03G6.16 0.191625800404416 8 5 0.936251465409075
C55B7.12 0.19170752603868 5 2 0.936276909893548
F49F1.10 0.191756941588438 3 1 0.936292285094818
T20H9.4 0.191756941588438 9 1 0.936292285094818
E04A4.1 0.191859734247749 4 2 0.936324244343403
F35E12.9 0.192080547945297 12 6 0.936392789187409
F48G7.13 0.192278445064712 3 1 0.93645409500893
K02E11.3 0.192278445064712 2 1 0.93645409500893
ZC482.7 0.192325486977788 9 5 0.936468650569869
W08D2.4 0.19234407171366 8 4 0.936474399163074
Y113G7A.4 0.192361413903025 33 19 0.936479762476058
B0310.3 0.19239376648568 11 6 0.93648976554144
W07G1.3 0.192444128580741 12 7 0.936505330683645
C04A11.3 0.192469213702587 18 9 0.936513080761338
K10B2.3 0.192480335410583 8 2 0.9365165162207
Y54G11A.7 0.192506529891027 13 5 0.93652460614145
T19H12.1 0.192681479098181 12 4 0.936578584743727
F56H1.6 0.192736709825497 4 2 0.93659560649996
F40G9.9 0.19284728296826 7 4 0.93662965699158
F19B6.2 0.192868292108712 11 5 0.936636122525738
D1007.8 0.19287087179026 9 5 0.936636916328252
T23C6.5 0.19328466612323 11 7 0.936763989429579
Y54F10AL.1 0.193290156441189 4 3 0.936765672038509
F15D4.4 0.193308229154163 14 8 0.936771210121395
C24G7.1 0.193334406841146 16 2 0.936779230119086
Y71H2AM.10 0.193414443810726 29 18 0.93680373824646
C04E12.5 0.19349264446515 12 3 0.936827665729886
Y41G9A.5 0.193516941220735 13 5 0.936835096252683
C26F1.10 0.193566824436801 4 1 0.936850346243443
F27D4.7 0.193566824436801 1 1 0.936850346243443
F42G8.12 0.193566824436801 4 1 0.936850346243443
K03B4.5 0.193566824436801 1 1 0.936850346243443
R09B5.8 0.193566824436801 3 1 0.936850346243443
T08D2.5 0.193566824436801 6 1 0.936850346243443
Y39A1A.18 0.193566824436801 4 1 0.936850346243443
Y47G6A.32 0.193566824436801 6 1 0.936850346243443
K04B12.3 0.193598536553677 26 10 0.936860037249189
Y76A2B.2 0.193640593201942 28 10 0.93687288488582
R151.6 0.193677934940379 4 2 0.93688428781127
Y82E9BL.1 0.193768776982203 3 2 0.936912010757495
Y59C2A.2 0.193835002243389 11 5 0.936932205872439
T10B9.9 0.193887928982705 4 2 0.936948336365882
K10C2.2 0.193920981127298 11 7 0.93695840549027
C18D4.8 0.194123839102028 12 3 0.937020134502274
C13C4.5 0.194162482560736 8 2 0.93703187987409
Y39B6A.48 0.194329460545306 12 6 0.937082581182007
W08F4.12 0.194425119241587 4 2 0.937111590284361
C50C10.1 0.194429259079548 4 1 0.93711284511243
F18C5.9 0.194429259079548 1 1 0.93711284511243
F35E8.8 0.194429259079548 5 1 0.93711284511243
H03E18.2 0.194429259079548 5 1 0.93711284511243
Y57G11C.499 0.194429259079548 3 1 0.93711284511243
ZC449.8 0.194429259079548 4 1 0.93711284511243
ZK1320.13 0.194429259079548 2 1 0.93711284511243
ZK816.3 0.194429259079548 1 1 0.93711284511243
T13A10.10 0.194485833976821 10 2 0.937129988537092
C46F4.3 0.194522115970608 7 2 0.937140977852225
ZC155.2 0.194580085210444 6 2 0.93715852796447
Y59A8A.3 0.194747267527868 23 12 0.937209087352513
T02G5.6 0.194767009419323 4 1 0.937215052338316
Y53C10A.2 0.194767009419323 3 1 0.937215052338316
PDB1.1 0.194874047512078 9 7 0.93724737403314
F36D3.1 0.195093600472588 7 3 0.937313567188099
F20H11.2 0.195094838409984 25 10 0.937313940018687
F23H12.4 0.195212135702664 8 3 0.937349246430621
F21F8.2 0.195340420872139 8 2 0.937387814680834
F11G11.14 0.195376051299587 1 1 0.937398518353748
K08F9.5 0.195376051299587 4 1 0.937398518353748
F28H7.9 0.195387042912299 8 6 0.937401819585867
C34B4.7 0.195414479650423 12 6 0.937410058444597
Y57A10C.1 0.195466567248907 6 4 0.937425693637629
C46H11.10 0.19546936169337 13 5 0.93742653222839
F54B8.5 0.195483177617845 5 3 0.937430677948196
Y71G12B.32 0.195575267550109 4 2 0.937458297182039
F39F10.5 0.19572398913551 3 2 0.937502849699165
F18A11.5 0.195913120761063 11 4 0.937559416243407
C29E6.2 0.195935044569611 29 13 0.93756596671654
F46B3.17 0.195960073305497 31 14 0.937573443210921
K02F3.2 0.196036314287222 19 8 0.937596206613252
T07C4.12 0.19606705621924 3 2 0.937605380589487
F13E9.15 0.196067595706632 4 2 0.937605541558685
T11F9.21 0.196067595706632 3 1 0.937605541558685
ZK792.6 0.196067595706632 2 1 0.937605541558685
Y57G11C.1 0.196211568977158 16 7 0.937648469822918
C54D10.7 0.196307468559955 8 4 0.937677031275366
R10E4.9 0.196323226719356 8 3 0.93768172197246
F56D6.7 0.196400950811272 7 3 0.937704847607973
K04C1.6 0.196452020816431 6 3 0.937720033379028
Y20F4.4 0.196464196677629 24 9 0.93772365280346
F45E4.10 0.196487531718701 13 4 0.937730588255717
Y73F8A.33 0.196502541836997 20 11 0.937735048625386
Y71F9AL.12 0.196681290340825 7 4 0.937788116017378
F57E7.1 0.196713870533581 2 2 0.93779777877796
M01E5.6 0.196892229899953 14 8 0.937850624143763
T04C10.4 0.196900838806943 7 3 0.937853172570031
F52B10.3 0.196906604436603 9 7 0.937854879206671
H04J21.1 0.197059308883641 25 8 0.937900045902719
R13H4.4 0.197155693825028 29 12 0.937928520716003
F36G9.11 0.197178892537727 12 5 0.937935370367455
R10D12.1 0.197188581008872 12 3 0.937938230537768
F56D5.3 0.197209289921152 12 4 0.937944343210455
C17E4.10 0.197301048113307 13 6 0.937971413096963
T04C12.2 0.197374534485693 6 1 0.937993075528854
Y10G11A.90 0.197374534485693 1 1 0.937993075528854
Y18D10A.19 0.197374534485693 1 1 0.937993075528854
Y18H1A.4 0.197374534485693 4 1 0.937993075528854
Y34F4.4 0.197374534485693 2 1 0.937993075528854
Y40B10A.1 0.197374534485693 2 1 0.937993075528854
ZK829.6 0.197390125012337 9 2 0.937997669384181
C56E6.3 0.197438390166552 15 7 0.938011886727582
F42C5.5 0.197521778309252 10 5 0.93803643480246
W02A2.5 0.197737420286263 14 7 0.938099826136896
C18D11.2 0.197782054291886 4 2 0.938112930803347
F59H6.1 0.197783630009023 9 5 0.93811339333682
K04G11.2 0.197824602044714 9 5 0.938125417775582
T23B12.6 0.197861339858288 16 9 0.938136195585809
F53F4.13 0.198097703543566 3 2 0.938205448154446
Y73F8A.16 0.198140144562986 7 3 0.938217866599423
W05H5.1 0.198158464908507 9 2 0.938223225677835
T26C11.2 0.198269736503205 6 2 0.938255754950105
JC8.8 0.198302530861093 5 3 0.938265335557229
C09G9.6 0.19842926015277 11 4 0.938302330569977
C56G2.5 0.198538414180535 12 7 0.938334159460702
C27C12.6 0.198557653700745 7 3 0.938339766226077
C48B4.12 0.198624248633697 4 2 0.938359165397731
Y37D8A.3 0.198665664324525 6 4 0.938371223675603
Y8A9A.6 0.198668635490287 6 5 0.938372088556289
F14H12.7 0.198687838130062 2 1 0.938377677693463
F49A5.7 0.198687838130062 5 1 0.938377677693463
T23F11.2 0.198705161829863 6 5 0.938382719074957
Y49E10.1 0.19871734305435 13 6 0.93838626344736
E04F6.3 0.198772857516857 4 2 0.938402411335065
Y53G8AM.4 0.198776045168502 4 2 0.93840333829308
F57A10.3 0.198804388248375 19 11 0.938411579135467
F46F6.2 0.198812661727385 23 11 0.938413984260561
T17A3.4 0.198862238499659 10 3 0.938428392442114
Y68A4A.6 0.198955636625001 6 2 0.938455517838695
R05G6.6 0.198980346669861 16 7 0.938462690320975
ZK1037.4 0.199038776544278 7 4 0.938479643869825
EEED8.2 0.199067447331503 6 3 0.938487959342028
C35A11.1 0.199080037834853 10 2 0.938491610292217
M02H5.6 0.199122561103878 7 5 0.938503937838197
Y73F8A.23 0.199164815545285 5 3 0.938516182557079
T10H4.9 0.199172676575356 11 4 0.938518460030627
C02F5.11 0.199201107249209 8 5 0.938526695469963
Y1H11.2 0.199204754286433 4 2 0.938527751738091
T27C5.10 0.199255583986717 3 2 0.938542469442437
F41D9.3 0.199266224581675 14 6 0.938545549527281
Y54F10AM.6 0.199308567819584 9 5 0.938557803374483
F09F7.1 0.199314646011884 10 4 0.938559561961229
Y6E2A.4 0.199327410152989 8 3 0.938563254647597
ZK795.3 0.199392559651485 12 4 0.938582095588806
Y47H9C.6 0.199398934190275 4 3 0.938583938456037
F29A7.4 0.199486095163752 3 2 0.938609125440707
C36A4.6 0.199545338174253 11 3 0.938626233157084
K02B9.1 0.199706445564936 20 10 0.938672708259118
C25H3.6 0.199731539269648 12 4 0.938679940776028
C10E2.3 0.199780058990312 26 13 0.938693920311022
C03A7.7 0.199905204148716 6 3 0.938729947814653
C05C8.5 0.199924724221658 10 6 0.938735563547665
ZC477.3 0.199949027339096 3 2 0.938742553877011
F09G2.6 0.200110467561426 13 2 0.938788948622377
C09G1.4 0.200149584639804 24 7 0.938800179526512
C03C10.5 0.200214939292056 3 1 0.938818934308342
C50H2.7 0.200409631247889 5 4 0.938874736866638
Y51F10.11 0.200810335295989 6 2 0.938989266807999
F57E7.3 0.200918897671963 6 3 0.939020222444778
K10D2.1 0.200940823663016 18 9 0.93902647064194
F56H9.8 0.200950713809927 5 2 0.939029288594399
C44B9.4 0.201084537065418 27 14 0.939067392626831
Y38H8A.4 0.201085375614532 10 4 0.939067631240134
C32F10.6 0.201091619684275 8 4 0.939069407962329
C37A5.11 0.2013335892558 2 1 0.939138179607564
ZK1193.5 0.201365292116475 10 5 0.939147178569852
T08G3.7 0.201376472122375 18 9 0.939150351416988
K02C4.5 0.201457122752885 7 4 0.939173229989285
F08G2.8 0.201553002414516 6 3 0.939200406284269
Y46G5A.22 0.201600823297987 5 2 0.939213951642846
F17B5.6 0.201649987320397 10 5 0.939227871157474
K11E8.1 0.201676171047881 23 8 0.93923528179776
ZK353.1 0.201748955956619 12 5 0.9392558722295
F18A1.2 0.201780419612979 9 1 0.939264768797492
T22F3.8 0.201840498282754 8 4 0.9392817492231
T07D3.7 0.202004446758872 33 18 0.93932803877666
T12B5.2 0.20204271982902 6 2 0.939338834715275
B0205.1 0.202053999672758 17 6 0.939342015762587
C34F11.4 0.20211005135273 2 2 0.939357818042467
Y106G6G.2 0.202120289371847 14 4 0.939360703490336
F57G9.2 0.20214708784833 6 2 0.939368254980296
Y75B7AR.1 0.202165612350254 5 3 0.939373473863939
F23C8.7 0.202211670792768 16 6 0.939386445955464
ZC449.1 0.202247439823926 10 6 0.939396516265441
K08B12.2 0.202472076969196 10 3 0.939459683544601
ZK355.3 0.202532305820998 5 4 0.939476597334427
ZK909.5 0.202580598718569 6 4 0.939490152380001
R10E11.1 0.202614216795644 58 25 0.93949958485375
C03H5.6 0.202616542558046 13 6 0.939500237301433
F33A8.10 0.20265309301137 5 2 0.939510488976569
C06A5.12 0.202666060523665 1 1 0.939514125270915
C54D10.13 0.202666060523665 3 1 0.939514125270915
D1007.13 0.202666060523665 3 1 0.939514125270915
E01A2.10 0.202666060523665 8 1 0.939514125270915
T11F9.22 0.202666060523665 3 1 0.939514125270915
Y50E8A.17 0.202666060523665 2 1 0.939514125270915
H02I12.1 0.202675716459283 34 16 0.939516832663128
F36H2.6 0.202695876383548 5 2 0.939522484448833
C27B7.1 0.202844376253733 5 2 0.939564083502491
F25D7.5 0.202913964368996 22 4 0.939583557434925
K02B12.1 0.203225907794529 6 4 0.939670699450205
F59G1.2 0.203268303078744 8 6 0.93968252325713
W04A8.1 0.203313336069231 25 6 0.939695077630448
C55C2.2 0.203357194323409 8 2 0.939707299486432
Y54E5A.1 0.203507931278698 9 6 0.939749267182812
H03G16.1 0.203539262305927 6 4 0.939757982933422
B0334.5 0.2035510068616 8 5 0.939761249416208
Y54G9A.3 0.203710373118196 21 9 0.939805538549643
K08E4.3 0.203776641792575 11 3 0.939823935969395
F37B1.1 0.203825061234775 11 5 0.939837371000885
C02F5.8 0.203857462081668 3 3 0.939846357973482
F36F12.5 0.203899473726733 7 4 0.939858006681389
F13A2.4 0.203931119958184 5 3 0.939866778358012
F13D11.3 0.203970077697277 2 2 0.939877573119278
K07A1.10 0.204008236151368 7 3 0.93988814265095
Y61B8B.1 0.204105996832575 6 2 0.939915204488103
T11B7.4 0.20426441246288 35 15 0.939959004963153
Y48G9A.10 0.204336885352123 18 6 0.939979021772305
Y43F8B.1 0.204377133509135 32 17 0.939990132437447
C14A4.2 0.204480362816376 3 2 0.94001861050566
T10C6.5 0.204754987977005 2 1 0.940094240444254
ZC190.5 0.204754987977005 7 1 0.940094240444254
ZC317.6 0.204754987977005 1 1 0.940094240444254
C29G2.6 0.204807085055175 4 4 0.940108566115462
C02F12.1 0.20484961727873 11 5 0.940120256560712
Y50E8A.6 0.204879535752801 19 7 0.940128477245518
C33F10.5 0.204904394078259 26 14 0.940135305839083
C07D8.6 0.204962497458282 10 3 0.940151260790782
F55C10.3 0.205045671457822 4 2 0.940174085237674
Y87G2A.13 0.205098078542687 15 6 0.940188457749487
W05B2.7 0.205214730314261 11 2 0.940220424426247
F46H5.4 0.205292349397159 44 18 0.940241675851736
T05H4.7 0.205481300316987 12 4 0.940293345853641
Y6D1A.2 0.20560110925229 9 3 0.940326062212511
ZC239.7 0.205624706646729 27 10 0.940332501753336
C43E11.6 0.205681478558664 24 10 0.940347988662953
F08B12.1 0.205791159053371 23 10 0.94037788584024
F33G12.5 0.205805524039934 26 8 0.940381799290185
H25P19.1 0.205980500788137 12 9 0.940429426956971
F19B10.5 0.206043760683774 10 3 0.940446627213899
C52E2.3 0.206169394786422 4 3 0.940480757475958
C41C4.5 0.20622047595289 19 7 0.940494623205785
Y47D7A.8 0.206231783815483 4 2 0.940497691795803
C40D2.2 0.20624489268742 13 2 0.940501248725714
F56B3.6 0.206250702356059 4 1 0.940502824971295
Y54G2A.37 0.206259381917462 5 3 0.940505179703942
C24H11.7 0.206269669689362 51 25 0.940507970496724
F02H6.5 0.206343531709317 10 5 0.94052799956904
F48C1.6 0.206405815635749 5 5 0.94054487854611
C09G5.5 0.206507382026925 6 2 0.940572382550826
Y105E8A.7 0.206569807477759 24 12 0.940589274632944
F57C2.6 0.206635180901646 9 4 0.940606954134099
C08F1.3 0.206702000421597 4 1 0.940625013844968
C40H1.5 0.206702000421597 3 1 0.940625013844968
F11E6.10 0.206702000421597 4 1 0.940625013844968
F27D9.4 0.206702000421597 3 1 0.940625013844968
T20B6.1 0.206702000421597 5 1 0.940625013844968
T23F11.1 0.206702000421597 7 1 0.940625013844968
Y71G12B.22 0.206702000421597 5 1 0.940625013844968
Y73F4A.1 0.206702000421597 1 1 0.940625013844968
C54D2.4 0.206721699999323 12 5 0.940630336071448
K08E4.5 0.206737345189086 14 5 0.940634562245925
Y59A8B.14 0.206838763999661 15 8 0.940661943531051
C39E9.12 0.207169188601259 13 6 0.94075097739174
B0564.7 0.207259187696174 10 7 0.940775181628507
C41A3.2 0.20729580229921 23 15 0.940785023052772
K02E10.7 0.207305630219363 11 5 0.940787664085
F56A12.2 0.207400544145472 15 7 0.9408131579466
C50F2.7 0.207539524887246 3 1 0.940850448563843
C17D12.2 0.207641187694893 13 9 0.940877696475615
ZK1058.9 0.207691412530684 12 8 0.940891148595067
C04G6.13 0.207705774591149 2 1 0.940894994175136
C10G11.9 0.207705774591149 3 1 0.940894994175136
F45H10.5 0.207705774591149 5 1 0.940894994175136
W02B8.1 0.207705774591149 2 1 0.940894994175136
Y54B9A.1 0.207705774591149 2 1 0.940894994175136
D1005.1 0.207792742803148 26 11 0.94091827006704
T05H4.10 0.207803071426467 13 4 0.940921033168655
F36H5.9 0.207842397268808 3 3 0.940931551208559
F23H11.7 0.20786679382331 8 2 0.94093807439793
F17E9.8 0.207885100349186 6 3 0.940942968279706
W06G6.1 0.207964653409475 17 8 0.940964225775009
C27F2.4 0.208091417494872 2 2 0.940998066998278
W07G4.4 0.208130761446351 7 5 0.94100856245925
T23B12.3 0.208170460650473 5 4 0.941019148904053
F47B10.1 0.208173906778155 12 6 0.941020067691371
C30G12.6 0.208182681021138 22 10 0.941022406901814
F57C9.1 0.208260384218956 9 5 0.941043114455365
C16D9.1 0.208266670734104 12 6 0.941044789147649
F59A6.10 0.208294142931599 4 2 0.941052106470378
F58E10.3 0.208481581279188 13 3 0.94110198294322
ZK662.3 0.208578061829907 15 6 0.941127623080158
F55F8.1 0.208735544833278 15 2 0.941169426966696
Y49E10.11 0.208750972392636 35 20 0.941173519022021
R08D7.3 0.20876007817699 6 3 0.941175934002326
C27H5.5 0.208847088630668 13 5 0.941199000385656
C38D9.8 0.208872347180583 9 5 0.941205693014204
F08G5.5 0.208965924871213 13 5 0.941230474543602
T20B5.2 0.208983404075984 3 2 0.941235101124601
C47B2.4 0.209015059246247 6 2 0.941243478096322
C05D11.2 0.209068837126446 15 5 0.941257703971682
Y116A8C.3 0.209095664478605 3 3 0.941264798042455
T01B11.4 0.209123061074104 8 4 0.941272040872515
H27D07.2 0.209138002442149 4 2 0.941275990164991
C40C9.1 0.20929226228056 8 3 0.941316732994001
ZC513.2 0.209303418722158 9 5 0.941319677421027
F32D8.3 0.209378521328963 3 3 0.941339490941788
Y54E10BL.6 0.209399421047749 12 6 0.941345002312382
Y48G8AL.5 0.209523677818398 12 7 0.941377748134935
F56D5.5 0.209735380690933 8 8 0.941433454802157
T05A8.4 0.209807076566722 19 8 0.941452296583824
Y71H2AL.2 0.209917424704485 5 4 0.941481272559508
K07G5.3 0.209978547810139 17 12 0.941497310346523
Y55B1AR.2 0.210206500618229 14 7 0.941557044302038
T01H10.6 0.210379952774832 8 4 0.941602414960921
C34H4.1 0.210397469960059 13 9 0.941606993093572
T22B2.3 0.21050061178497 11 4 0.941633934755963
F52E1.2 0.210508674152117 6 2 0.941636039678237
Y62E10A.13 0.210580259984897 6 2 0.941654722646087
T01C8.3 0.21064935069286 7 5 0.941672743079272
ZK355.8 0.210725989334138 1 1 0.941692719168082
F39G3.5 0.210795971465454 3 1 0.941710948269707
T01B7.4 0.210795971465454 3 1 0.941710948269707
T02G5.1 0.210795971465454 1 1 0.941710948269707
W02A2.8 0.210795971465454 6 1 0.941710948269707
W02B8.5 0.210795971465454 5 1 0.941710948269707
Y37E3.4 0.210795971465454 3 1 0.941710948269707
Y7A5A.10 0.210795971465454 5 1 0.941710948269707
ZK652.4 0.210795971465454 5 1 0.941710948269707
F37B1.6 0.210830205208018 5 2 0.941719861400288
F36G9.3 0.210838103961875 8 3 0.941721917540528
T19C3.8 0.21087550650854 8 4 0.941731651901701
K07C10.1 0.211028477812692 13 8 0.941771430284291
F39E9.2 0.211093936662641 7 2 0.941788435497745
Y67A10A.6 0.211191220439975 11 4 0.941813690001298
F28F8.4 0.211242251157346 7 3 0.941826928624045
F53F4.16 0.211354738816787 3 1 0.941856089424071
F55G1.15 0.211354738816787 9 1 0.941856089424071
Y40C5A.2 0.211354738816787 7 1 0.941856089424071
F58G4.1 0.211375346395085 34 10 0.941861428472692
F19B10.2 0.211417442984392 6 3 0.9418723318864
F18C12.1 0.211439547410605 79 28 0.941878055503927
F08G12.2 0.211467288157168 6 2 0.941885236969353
T23B12.11 0.211477838327914 3 3 0.941887967709316
R134.2 0.211668336544871 23 13 0.94193723095767
C50E10.6 0.211746277872213 8 4 0.941957362683232
F40G12.10 0.211839837331794 14 7 0.941981510039294
T19H12.8 0.211842460741122 18 5 0.94198218684211
C45G9.1 0.211880405723488 8 2 0.941991974349821
C05C12.6 0.211927260527195 6 2 0.942004055496445
F15D3.2 0.211987089669194 8 4 0.942019474661911
Y59A8B.10 0.212044873608723 12 5 0.942034358956574
F47G9.1 0.212060238374266 12 8 0.942038315408586
R90.5 0.212074075613647 7 2 0.942041878057944
ZK688.6 0.212148990614202 10 9 0.942061158687909
Y44A6D.4 0.212173577511641 5 1 0.942067483742092
ZK354.1 0.212173577511641 2 1 0.942067483742092
K02F3.1 0.212221041091483 8 4 0.942079689987111
F10G2.1 0.212345160352886 6 4 0.94211158553286
Y47G6A.8 0.212385240078033 10 6 0.942121877517903
Y25C1A.7 0.212399412418141 7 3 0.942125515926387
C46E10.8 0.212424633897587 6 4 0.942131989805154
Y22D7AL.5 0.212490162519417 12 6 0.942148803000367
F58E1.14 0.212499218305205 6 2 0.942151125746388
K07F5.8 0.212528017581486 5 2 0.942158511320674
D1043.1 0.212539741800683 15 7 0.942161517456534
F54A3.5 0.212640550839509 5 2 0.942187352401793
F37D6.4 0.212783048025612 4 2 0.942223831677447
T21D12.11 0.212821726854768 20 13 0.94223372551414
Y40H7A.10 0.212901861897919 7 4 0.942254212848863
ZC513.6 0.212903331006031 12 6 0.94225458830557
T04A8.10 0.213131266033803 4 2 0.942312782072411
F54H12.1 0.213216007705645 11 3 0.942334387449712
C50E10.4 0.213280257171162 23 5 0.942350757437562
F12E12.11 0.213362024046706 5 3 0.942371577214146
Y51H4A.5 0.213402068558457 6 3 0.942381768007309
C05B5.6 0.213471979550251 10 7 0.942399550784386
R04D3.3 0.213472632257988 12 4 0.942399716757435
T06D8.9 0.213629088911348 6 3 0.942439473586185
F09F7.7 0.213731633386157 10 4 0.942465501159551
F09B12.3 0.213770371488113 13 4 0.942475327439892
T10H10.2 0.21378780776726 11 6 0.942479749219189
Y26D4A.10 0.213801287974915 8 2 0.942483167286717
Y73B3A.9 0.21381041548345 10 3 0.942485481444795
C33H5.15 0.213836850232066 6 3 0.942492182572299
R04F11.4 0.213879128997252 9 4 0.942502896864019
R12E2.10 0.213971831131379 11 7 0.94252637548611
F28H1.5 0.213981151783639 3 2 0.942528735062111
F57G8.7 0.21401642637777 4 2 0.942537663271909
Y73F8A.19 0.214019820292817 14 8 0.942538522145728
F16G10.13 0.2140647260251 6 3 0.942549883701616
Y62H9A.8 0.214176127728102 5 3 0.942578049949808
F18E9.5 0.214213715371933 31 12 0.942587547190927
F31D5.2 0.21423490984673 10 3 0.942592900997593
F44C8.9 0.214840554827178 11 5 0.942745468455946
F42A6.2 0.214865519236742 3 3 0.942751739816643
Y41C4A.18 0.214942041276279 8 4 0.94277095451869
F32B6.1 0.214952480578083 9 4 0.942773574830025
F36G3.1 0.214987781915752 21 9 0.942782433845955
F26D11.6 0.214999090347397 3 2 0.942785271163373
T08A11.1 0.215115594424805 35 12 0.942814485990499
Y54E10A.16 0.215206675721067 9 4 0.942837304971706
F14B8.1 0.215331712203334 20 10 0.942868601244794
ZC84.6 0.215396561954615 27 14 0.942884819459607
C47E8.4 0.215448888114996 5 2 0.942897898950289
T07A5.7 0.21571308152032 12 3 0.942963845582202
Y110A7A.20 0.215722137209653 6 3 0.942966103317997
Y105C5A.8 0.215732914445719 7 5 0.942968790031441
ZK632.5 0.215786308341266 14 8 0.942982097141708
M05D6.8 0.215895762537747 4 2 0.943009356494496
Y47G6A.17 0.21595641309521 38 16 0.943024450176825
F34D6.4 0.215980829654918 5 1 0.943030524299264
F57B9.9 0.215980829654918 3 1 0.943030524299264
Y65B4A.4 0.215980829654918 3 1 0.943030524299264
K04C1.2 0.216066534754083 12 8 0.943051834961313
C17E7.1 0.216073538716066 5 2 0.943053575799066
Y82E9BR.17 0.216143521800599 14 3 0.943070964281842
ZK829.3 0.216308393465639 9 3 0.943111887492451
F09F3.1 0.216389802474218 7 4 0.943132072537072
Y62H9A.9 0.216476461743993 7 3 0.94315354362972
Y45F10A.3 0.216515397366877 9 3 0.943163185217914
F57A8.1 0.216536206620044 7 4 0.94316833685088
C52E2.4 0.21672984344104 12 5 0.94321622972025
F52H2.2 0.21673983713337 16 5 0.943218699304572
F57B10.7 0.216870647356518 10 4 0.943251004585633
K01C8.8 0.217136223287467 10 3 0.943316479061729
ZK675.3 0.217270243936328 7 4 0.943349462877017
C13A2.1 0.217316201685361 8 3 0.943360764699588
F47F2.1 0.217338465843268 6 2 0.94336623822813
Y45F10B.13 0.217342086755903 14 5 0.943367128310835
F17C8.9 0.217419365924183 7 2 0.943386118193436
F58E1.10 0.21742560329096 5 5 0.943387650352023
ZK563.1 0.217433811159826 18 4 0.943389666422111
T10B10.4 0.217444592793279 7 3 0.943392314458801
F44F4.1 0.217560641746277 7 2 0.943420801132547
C06C6.2 0.217590517230705 14 6 0.943428130063104
T03F7.1 0.217622977906633 23 11 0.943436091030228
D1037.5 0.217749035878273 7 1 0.943466985460891
T14G10.7 0.217749035878273 8 1 0.943466985460891
T24F1.1 0.217749035878273 5 1 0.943466985460891
ZK596.2 0.217749035878273 3 1 0.943466985460891
F08G5.3 0.217822247957122 10 5 0.943484912873209
Y48G10A.1 0.218152068434609 7 4 0.943565535093044
C18D11.4 0.218290055872581 11 6 0.943599196911486
D1007.18 0.218292621200254 5 4 0.943599822338922
F32D1.11 0.218308185421369 10 4 0.943603616602011
T13B5.1 0.218358486298353 17 4 0.943615875515356
T07H8.6 0.218416249360057 18 10 0.943629946478185
F22A3.5 0.218427333331282 14 7 0.943632645707677
F56H9.3 0.218462251013599 5 3 0.943641147363633
C55B7.5 0.218537468224045 11 7 0.943659452322316
F09F7.6 0.218547169667564 3 3 0.943661812412606
Y55F3AM.5 0.218698994136259 9 5 0.943698721322844
T02D1.3 0.218707529878066 3 2 0.943700794947335
F25E5.16 0.218728987711522 6 3 0.94370600711658
Y37D8A.14 0.218818969254565 6 5 0.943727853386507
ZK185.2 0.218841782164915 14 7 0.943733389350467
C18E9.8 0.218854482375403 13 6 0.943736470813535
Y40G12A.2 0.218860467000632 3 2 0.943737922751344
Y66A7A.8 0.218878430626716 7 3 0.943742280480311
K04A8.9 0.218893046422876 7 3 0.943745825573689
K09H9.6 0.218911838426591 16 6 0.94375038295889
F02A9.2 0.218992529056703 3 3 0.943769943439433
T05G11.6 0.219048632094537 8 5 0.943783535545329
F09G8.3 0.219132854867151 6 3 0.943803927898623
F12E12.5 0.219261480770334 9 4 0.943835042780272
F25E2.5 0.219291013475206 22 13 0.943842181941762
M163.5 0.219304976086144 7 2 0.943845556596229
Y39B6A.22 0.219479722251745 11 4 0.943887757109479
K02E11.7 0.21952977027181 5 2 0.943899831827997
F46H6.1 0.219725117148985 7 3 0.94394691204994
F49E12.6 0.219845887837266 10 5 0.943975979282192
C50F7.4 0.219893567588468 13 5 0.94398744660262
F48F7.2 0.219956855612085 7 2 0.944002660574886
T23G11.5 0.220058240482145 12 4 0.944027015529726
F47A4.3 0.220077997617635 15 4 0.944031759177359
B0379.1 0.220102966085876 3 1 0.944037752905271
H38K22.7 0.220102966085876 2 1 0.944037752905271
Y105C5B.9 0.2201627759128 6 3 0.944052105147747
E03G2.4 0.220252832294324 16 7 0.944073701611319
C06E1.9 0.220336331251946 17 5 0.944093710645219
T20D3.7 0.220554634342431 9 5 0.944145955496988
F08F8.8 0.220584120665452 5 3 0.944153004754565
C39F7.5 0.220585594116321 22 7 0.944153356963903
Y22F5A.11 0.220688139189419 1 1 0.944177858126389
W04G3.1 0.22074507624723 10 5 0.944191452855462
F01D4.3 0.220814099213688 9 7 0.944207924432357
M04C3.2 0.220846972844228 10 6 0.944215765947494
R07E4.1 0.220899678875412 31 14 0.944228333587518
Y22D7AR.3 0.220949175544067 2 2 0.944240130807017
Y18D10A.22 0.221029838331834 8 6 0.944259345584504
R05D11.8 0.221073272549787 11 6 0.944269686616392
F57G4.8 0.221117281658546 9 5 0.944280160608381
Y46H3A.6 0.221122672830839 17 6 0.944281443415162
T08G3.10 0.221133052015444 6 4 0.944283912932188
ZK1251.8 0.221189010544065 9 3 0.944297223361452
Y105E8A.19 0.221206472253254 21 14 0.944301375543513
D2013.8 0.221343877338139 23 12 0.944334027213638
ZC132.9 0.221442115937534 9 2 0.944357348263977
F35G2.2 0.221524057685193 5 1 0.94437678563149
F48E8.6 0.221524057685193 17 1 0.94437678563149
T02G5.8 0.221524057685193 7 1 0.94437678563149
T23G7.1 0.221524057685193 7 1 0.94437678563149
Y37E11AL.9 0.221524057685193 4 1 0.94437678563149
Y75B12B.1 0.221524057685193 3 1 0.94437678563149
Y57G11C.12 0.221616423513628 4 2 0.944398679416111
F14B6.2 0.221737137369271 13 7 0.944427266661456
C24A11.9 0.221900006581178 7 5 0.944465790510269
T13F2.7 0.221917299588753 9 7 0.944469877730866
K07C11.8 0.221997942739091 4 2 0.944488929882841
F53B7.5 0.222091023638449 68 27 0.944510904238062
C31G12.1 0.222098843649193 5 2 0.94451274957861
H31G24.1 0.222270689072355 5 2 0.944553270138216
C56G2.7 0.222281645158644 7 5 0.944555851538907
C07A9.1 0.222317211802633 7 2 0.944564229860253
B0310.5 0.222325495720332 11 4 0.944566180912878
K03H6.4 0.222335760963563 10 4 0.944568598422587
Y32B12A.1 0.222400059451889 3 2 0.944583736202512
T09F5.1 0.222428585930398 9 4 0.944590449538052
Y116F11B.6 0.222655157803267 11 5 0.944643712571844
T14B4.9 0.2226860812458 4 2 0.944650974184764
Y75B12B.2 0.222699643326038 9 5 0.944654158306108
ZK250.7 0.222714990568621 9 6 0.944657761108162
Y38E10A.3 0.222727184253072 7 3 0.944660623270502
F40F8.7 0.222849129618874 7 3 0.944689230617678
T23D8.3 0.222976250193784 8 3 0.9447190205557
F33E11.2 0.223037411630798 22 14 0.944733341937943
C33G8.11 0.223187615514191 10 7 0.944768481768995
CD4.8 0.223337107577134 12 8 0.94480341073115
ZK563.2 0.223435511281916 18 7 0.944826378748299
C09G12.11 0.22386141087072 6 3 0.944925566277759
Y20C6A.1 0.223891845217198 29 14 0.944932640465743
AH6.3 0.223911629029343 7 3 0.944937238058994
C01C7.1 0.223953551318814 29 11 0.944946977913535
F18A1.7 0.224108696756636 8 2 0.944982993082447
T26E4.15 0.224121201765631 10 4 0.944985893919616
R148.7 0.224133559124353 6 3 0.94498876020527
F43E2.1 0.224180905795312 6 2 0.944999739487531
R13G10.4 0.224223796237971 16 9 0.945009681626556
K02F3.5 0.224268646932907 4 3 0.945020074314372
W03G1.8 0.224416329251194 4 2 0.945054267136155
R08C7.13 0.224545417200932 2 2 0.945084119996101
B0222.8 0.224588677766605 2 2 0.945094117172215
Y105C5A.23 0.224604207742201 15 6 0.945097705139486
Y38E10A.29 0.224618449767272 4 3 0.945100995132977
C18H7.5 0.224792945078998 3 1 0.945141272612589
C54C8.12 0.224792945078998 1 1 0.945141272612589
F01D5.3 0.224792945078998 4 1 0.945141272612589
F28C6.5 0.224792945078998 3 1 0.945141272612589
F53E10.4 0.224792945078998 2 1 0.945141272612589
R144.10 0.224792945078998 1 1 0.945141272612589
Y47G6A.33 0.224792945078998 4 1 0.945141272612589
Y53F4B.51 0.224792945078998 5 1 0.945141272612589
Y80D3A.10 0.224807680143843 2 2 0.945144671094213
C30E1.3 0.224815287973795 6 4 0.945146425592205
F42A6.7 0.224838670087273 9 2 0.94515181721204
F54F7.7 0.224970727945713 11 2 0.945182248198877
F28A12.1 0.2249783503052 15 6 0.945184003640058
F59D6.7 0.225050667638929 2 2 0.945200652842171
VC5.2 0.225104953353959 22 12 0.945213144084907
C52E12.2 0.225132929075468 29 18 0.945219579126544
T02E1.8 0.225160434094777 7 3 0.945225904422588
T11B7.3 0.22528988055739 9 7 0.945255653465694
Y102A5C.22 0.225317154865697 2 2 0.945261917453799
ZK1053.7 0.225373869355037 5 3 0.945274938269413
E03H12.5 0.225407469361418 6 5 0.945282649416786
Y39E4B.6 0.225549445002099 6 6 0.945315208620882
C53D6.11 0.225712344267462 5 3 0.945352518527282
C46G7.2 0.22572597822151 8 5 0.945355638894112
B0303.9 0.225755251574479 8 3 0.945362337404829
K02F6.3 0.225773824784476 28 16 0.9453665865908
Y50E8A.4 0.225781230010343 13 7 0.945368280576879
C18E3.3 0.225916942121273 25 8 0.945399306874456
T07G12.8 0.225984660893201 4 2 0.945414775461776
C17H1.14 0.226013413915715 13 8 0.94542134068945
ZC239.9 0.226171201473543 4 2 0.945457340502929
R03D7.5 0.226190069833416 5 2 0.945461642210071
C34B2.8 0.226235672325424 8 2 0.945472036102947
C09F9.2 0.226268390002998 41 18 0.945479490799592
K11D12.3 0.226303456078297 10 7 0.945487478314091
F48E8.2 0.226324739508789 9 3 0.945492325212094
Y113G7C.1 0.226339997067613 53 28 0.945495799301628
ZK673.3 0.226356492911046 11 8 0.945499554845789
Y17G7B.6 0.226475739338159 11 3 0.945526687828021
F25H2.8 0.22653245927895 9 3 0.945539584237873
Y55B1AR.1 0.226680365987251 8 4 0.945573185072643
Y47D7A.3 0.226699899207024 6 3 0.945577619449652
C18F3.2 0.22672439826913 28 10 0.945583180136957
C41G6.2 0.226753934256743 8 3 0.94558988257242
F22F1.2 0.22686308933902 5 2 0.945614638201629
F43G9.3 0.226866862558312 6 3 0.945615493539266
ZK6.3 0.227009118485669 6 3 0.945647721412075
F13G3.2 0.227032773627747 4 2 0.945653076746562
T15B7.12 0.227055963500295 11 5 0.945658325723465
F56G4.4 0.227079932309572 8 4 0.945663749945519
Y75B8A.10 0.227249476531182 5 2 0.945702087474015
R11A5.1 0.227494724448428 11 8 0.945757447578533
R08D7.5 0.22761935369021 5 2 0.945785537049051
ZK1010.10 0.227664620407231 3 2 0.945795732254052
F31E9.3 0.22780881046478 11 5 0.945828181942451
Y57G11C.47 0.227811586715108 10 3 0.945828806350887
ZC455.5 0.227879398986361 11 6 0.945844053588496
T10D4.3 0.227889936481574 10 6 0.945846422119196
Y105E8A.28 0.227995102246049 5 2 0.945870049060079
ZC13.3 0.22805305546829 20 7 0.945883060242744
F21H7.1 0.228060281981383 7 3 0.945884682241658
E01A2.4 0.228111741281653 10 7 0.945896229528232
C41G11.3 0.228193010768546 23 9 0.945914456082542
Y32B12C.3 0.228201546318904 13 4 0.945916369663713
F09F3.10 0.228215681798937 8 3 0.945919538392794
B0416.5 0.228231272380239 14 4 0.945923032879136
K06A4.4 0.2283595755392 6 4 0.945951773718311
B0198.2 0.228450791636048 8 3 0.945972188212874
K06A4.3 0.228528587248499 11 7 0.945989586973116
F58E1.12 0.228545901152745 6 4 0.945993457652557
D2062.6 0.228616736756691 4 2 0.94600928781434
F11C1.2 0.228618054079524 7 4 0.946009582118423
K04C2.4 0.228666368166761 16 9 0.946020373788599
C26C6.2 0.22872211059114 4 2 0.946032819329583
M176.6 0.228792055210551 8 6 0.946048427660732
Y74C9A.4 0.228812625945278 17 5 0.946053016357921
B0273.3 0.228864353853109 3 1 0.946064551812005
C01H6.3 0.228864353853109 1 1 0.946064551812005
F55B12.2 0.228864353853109 5 1 0.946064551812005
T20B3.13 0.228864353853109 7 1 0.946064551812005
W05B2.1 0.228864353853109 1 1 0.946064551812005
F09G2.2 0.228900340734437 11 5 0.946072574068016
ZK1037.9 0.228961952819765 6 6 0.946086303198535
F16F9.5 0.22896714067511 17 5 0.946087458898486
B0334.11 0.22899725659692 6 2 0.946094166852066
F44A2.2 0.229126509171557 7 3 0.946122937338078
H40L08.3 0.229153886789283 17 11 0.946129027413967
C45B11.5 0.229269279299661 2 2 0.946154681037342
T20G5.11 0.229373045925956 8 2 0.946177729183043
C18D1.1 0.229450759648063 20 8 0.946194977664488
R151.5 0.229474003159408 11 3 0.946200134390607
T07A9.9 0.229531788689013 17 7 0.946212950208727
M88.7 0.22955787736679 3 2 0.946218734220055
Y73C8A.1 0.229670991913493 8 3 0.946243797989033
F21H7.10 0.229884062348961 9 6 0.946290946457796
ZK546.5 0.229905777302847 18 10 0.946295746923973
C01G12.1 0.229939729483417 15 8 0.946303250921266
F23B12.1 0.229990714849226 9 3 0.946314515597962
Y57G11B.2 0.230059376220638 3 2 0.946329678134907
H14A12.5 0.230087306464979 4 4 0.946335843539259
T21C9.6 0.230090150714401 24 9 0.94633647130778
Y48E1C.3 0.230100344414813 8 2 0.946338721089761
Y47D3A.17 0.230185704792345 20 11 0.946357552994546
Y51A2D.7 0.230228383369839 37 15 0.946366963635929
H28O16.1 0.230257632592575 13 3 0.946373411193212
C35A11.3 0.230289742483089 9 6 0.946380487557472
C26C6.3 0.230505643014537 6 2 0.946428019175607
C25F6.1 0.230515793209461 4 4 0.946430251719549
T09E11.10 0.230519957100616 10 4 0.9464311675171
F53H4.3 0.230530060845784 4 3 0.94643338958361
F17A2.13 0.230639158677557 5 2 0.946457371191523
C35D10.10 0.230687764879532 5 2 0.946468048770038
Y69H2.14 0.230724685790664 15 6 0.946476156534026
F34D10.4 0.230770298506082 31 12 0.946486169611578
F56D12.5 0.230776079371621 16 5 0.946487438381776
Y53G8AR.7 0.230806525626715 15 5 0.946494119658495
Y47H9C.2 0.230834603344053 12 4 0.946500279693014
T01E8.2 0.230859840793241 15 6 0.946505815384319
K05D4.9 0.230876968334488 4 2 0.946509571560837
T05F1.2 0.230940738742161 13 4 0.946523552171581
F53B1.6 0.230950181775232 10 5 0.946525621779742
C16C8.13 0.231224199130285 4 1 0.94658560785204
C27B7.9 0.231224199130285 3 1 0.94658560785204
C35B1.5 0.231224199130285 3 1 0.94658560785204
K08E7.1 0.231224199130285 5 1 0.94658560785204
C48D1.3 0.23146426996798 15 5 0.946638052079904
C41G6.11 0.231562831371676 7 4 0.946659553320826
C07D10.2 0.231629944318494 8 6 0.946674184144888
F54B11.2 0.231660000217384 9 5 0.946680733819368
F19B10.13 0.231932711620787 5 3 0.946740088670996
T06A10.1 0.231969094469981 25 14 0.946747997303828
T05G5.2 0.232058606832161 6 4 0.946767444840486
C53C9.2 0.232125770295285 12 5 0.946782027510268
Y64G10A.7 0.23220560752484 37 23 0.94679935154442
Y54G2A.3 0.232334342653437 5 2 0.946827262283782
F22B5.6 0.232449011327896 3 2 0.946852098661522
C48E7.9 0.232467254345783 5 3 0.946856047823758
F48B9.3 0.232530156852222 12 5 0.946869660161496
C36C5.7 0.232658095217102 6 4 0.946897324998208
R11D1.11 0.232765636226639 6 2 0.94692055692273
F16G10.8 0.23283420851192 11 4 0.946935359881401
F16H11.4 0.232946350899039 5 3 0.946959550698429
R06A10.1 0.233144803328759 10 5 0.947002305895401
K10D2.2 0.233158080381154 11 3 0.94700516388418
ZK637.12 0.233198794996514 5 3 0.947013926100146
Y22D7AR.11 0.233256240156969 6 2 0.947026283979454
ZC53.4 0.233292980240974 31 18 0.947034184661214
Y77E11A.1 0.233405737793254 10 4 0.947058417625498
F36G3.2 0.233491333323926 7 3 0.947076798342088
T05A6.2 0.233606716236942 4 2 0.947101555388673
F48F7.3 0.233647370864263 11 7 0.947110272900306
M142.8 0.233771123442339 5 2 0.947136791306851
T08B6.6 0.233786632633256 10 7 0.947140112829491
Y110A7A.9 0.233797510799953 25 10 0.947142442300751
T09E11.9 0.233800439060193 11 5 0.947143069328883
C18E3.6 0.233915692059434 16 8 0.947167736634565
B0304.6 0.234030383517856 7 2 0.947192260910189
C09G4.5 0.234044392478653 7 4 0.947195254861735
C17H12.6 0.234055154811106 4 2 0.947197554723388
F08F3.2 0.234106800930948 14 3 0.947208588478242
C24F3.1 0.2341161192903 3 1 0.947210578775532
C54H2.10 0.2341161192903 1 1 0.947210578775532
Y57E12AL.4 0.2341161192903 6 1 0.947210578775532
ZK697.2 0.234297698787602 16 10 0.947249332191915
Y15E3A.1 0.234391755439068 18 7 0.947269383774006
R06C7.10 0.234405368665946 35 16 0.947272284663638
T01G6.9 0.234547162891752 4 2 0.947302481120707
F36H5.13 0.234558807069251 6 4 0.947304959324697
F32H5.6 0.234620622431436 5 3 0.947318111446436
T12E12.6 0.23471801334442 13 6 0.947338819471677
F13A2.10 0.234718459698885 2 1 0.947338914341612
F31F4.1 0.234718459698885 7 1 0.947338914341612
F53F10.4 0.234718459698885 3 1 0.947338914341612
T01E8.7 0.234718459698885 4 1 0.947338914341612
Y51H4A.16 0.234718459698885 1 1 0.947338914341612
C30F12.6 0.234782909446804 12 4 0.947352609157776
T14C1.1 0.234792412622785 10 7 0.947354627868764
C18B2.2 0.234879509259484 9 4 0.947373122152364
Y71F9AR.3 0.235085957560313 18 8 0.947416907959669
ZK228.5 0.235086687477977 9 4 0.947417062639311
C11G10.1 0.235105333952065 2 1 0.947421013776376
C48B4.9 0.235105333952065 2 1 0.947421013776376
F22B3.7 0.235105333952065 4 1 0.947421013776376
T10H9.4 0.235105333952065 4 1 0.947421013776376
ZC455.6 0.235105333952065 14 1 0.947421013776376
E01A2.1 0.235177016156216 7 3 0.947436197512812
F09E8.3 0.235259758254254 30 15 0.947453713057982
C29F5.1 0.235308116978134 15 6 0.947463944636668
R07E5.7 0.235384686085108 5 2 0.94748013672828
F31A9.3 0.235413630109044 16 6 0.947486254930252
Y87G2A.8 0.235425568758643 13 6 0.947488778112636
Y39A3B.4 0.235428569222051 13 7 0.947489412209582
C04F12.7 0.235829471322363 4 2 0.94757399855645
C47E12.7 0.236090164154081 8 5 0.947628856081157
R102.5 0.236264366302458 13 3 0.947665449449586
Y110A7A.7 0.236272514154267 7 4 0.947667159757277
Y71F9B.16 0.236522262108148 6 2 0.947719529935389
H20E11.3 0.236559845485921 5 4 0.947727401801575
Y37D8A.12 0.236591433999671 7 4 0.947734016205793
W07E6.1 0.236691650791399 11 3 0.947754989795401
T27A10.6 0.236718984243265 15 6 0.947760707278774
C53B7.1 0.236766750952794 10 4 0.947770695891513
Y105E8A.10 0.236799998314104 23 8 0.947777646073698
F19B10.7 0.236899008599988 9 5 0.947798332689821
F10F2.7 0.236937326889811 18 10 0.947806334285723
Y48B6A.10 0.237022261619448 6 4 0.947824061549224
K07A12.5 0.237029071917857 12 9 0.947825482448116
E02H1.8 0.237163862162331 4 4 0.947853589134494
W06G6.9 0.237201541977741 2 1 0.947861440777357
Y47D3A.5 0.237201541977741 5 1 0.947861440777357
C50B6.5 0.237271353062665 13 9 0.947875981621689
F52B5.5 0.2373901573974 13 3 0.9479007085583
F14H12.1 0.237423861457579 13 5 0.94790771916711
R11G11.12 0.237432212431729 10 4 0.947909455918794
T05H4.1 0.237671528750633 8 5 0.947959177357134
R10E4.4 0.237672741328996 11 3 0.947959429046197
F45H10.4 0.237705409308039 6 2 0.947966208865404
T21C12.2 0.237771343043508 7 3 0.947979887185509
Y71D11A.3 0.237796809490838 18 8 0.947985168416613
ZK829.9 0.237810405229864 11 7 0.947987987461541
R02F2.4 0.237814990610506 10 4 0.947988938160667
F53E4.1 0.237851974110539 9 6 0.947996604777375
C01A2.7 0.237871534197601 4 2 0.948000658636457
H20E11.1 0.237927274734761 10 7 0.948012207485164
K08H2.10 0.237934137106968 10 3 0.948013628941331
Y47H9C.4 0.238009210787592 41 22 0.948029174457575
T05C12.9 0.238013527012907 4 2 0.948030067936257
Y18H1A.15 0.238143981536277 14 4 0.948057058139629
C36C5.11 0.238160743562226 5 3 0.948060524062848
F14F8.5 0.238293090240253 6 2 0.948087873459537
R05H10.7 0.238383419569162 13 7 0.948106523453385
C32E12.1 0.238469862616201 16 5 0.948124358515922
Y38H6C.17 0.238523119116325 7 5 0.948135340377296
Y110A2AL.13 0.238561985479489 3 2 0.948143351957782
H06H21.2 0.23869500423606 9 3 0.9481707525879
C29G2.4 0.238744904592113 15 7 0.948181024131059
K11G12.2 0.238795548311354 10 5 0.948191444527072
Y97E10AR.3 0.238878580122875 8 3 0.948208519996068
C50C3.6 0.238903736243293 35 17 0.948213691123814
B0432.14 0.239091771410283 4 1 0.948252311217028
C04H5.8 0.239091771410283 1 1 0.948252311217028
C33C12.12 0.239091771410283 1 1 0.948252311217028
ZC116.2 0.239091771410283 5 1 0.948252311217028
C16A3.5 0.239201328907771 7 1 0.948274786422786
C39H7.4 0.239201328907771 2 1 0.948274786422786
C45G9.9 0.239201328907771 2 1 0.948274786422786
C53C11.2 0.239201328907771 2 1 0.948274786422786
E02H4.7 0.239201328907771 4 1 0.948274786422786
R02E12.6 0.239201328907771 3 1 0.948274786422786
Y92H12BR.4 0.239201328907771 1 1 0.948274786422786
W10G11.12 0.239445429431813 6 2 0.948324792358401
Y105E8A.17 0.239576613773264 11 6 0.948351626592308
F07B10.7 0.239628460805937 12 8 0.948362224408986
B0228.9 0.239657618250893 13 4 0.948368182439544
C07G2.3 0.239684933776265 9 5 0.948373762845148
C10C6.3 0.239895346419653 3 2 0.948416708544309
F10B5.3 0.240061856849677 9 3 0.948450643092175
T22F3.5 0.240080711715058 5 1 0.948454482868366
C08B11.6 0.240098374046266 2 1 0.948458079267189
K08C9.9 0.240098374046266 1 1 0.948458079267189
W05H7.2 0.240098374046266 2 1 0.948458079267189
C24H10.1 0.240112535182617 6 3 0.948460962391249
R06C7.9 0.240135101723047 12 6 0.948465556139653
ZK1067.4 0.240210782172888 12 7 0.948480956022483
C36B7.4 0.240231094497106 5 3 0.948485087721745
T07A9.10 0.240393049316948 12 3 0.948518007015977
M03F4.7 0.240417056377742 9 3 0.948522883163998
F39D8.3 0.240464880979424 5 2 0.948532594213705
M60.5 0.240507266563061 16 8 0.948541197778655
T05B4.12 0.240521790520385 5 3 0.948544145237547
C13D9.1 0.240583045136031 6 2 0.948556572396005
E04D5.2 0.24083516402933 6 3 0.94860765840999
Y59A8B.24 0.240896040644051 5 4 0.948619978432592
C34G6.5 0.241148489462495 6 4 0.948671005276335
C18E9.4 0.24121333573658 3 2 0.948684096133726
Y53C10A.9 0.241339683723859 41 17 0.948709583494082
AC7.3 0.241351611890413 6 3 0.948711988377928
F23H11.4 0.241408208405637 28 12 0.94872339594764
C54G4.9 0.241607378581147 5 1 0.948763500284216
T13C2.4 0.241607378581147 1 1 0.948763500284216
Y55F3C.13 0.241607378581147 2 1 0.948763500284216
K06A5.2 0.241903609387189 7 3 0.948823032567982
Y59A8B.6 0.242018616159675 31 14 0.948846107741226
F10B5.8 0.242036076588284 8 5 0.948849609214884
F25H5.2 0.242141326314719 15 8 0.948870705600427
Y116F11B.7 0.242156130909 14 5 0.94887367165568
M18.3 0.242259914169184 7 5 0.948894454656927
C16C4.10 0.242460243617096 7 3 0.94893452365944
R07E3.2 0.242504278200814 9 7 0.948943322838428
C01G12.11 0.242618819410326 4 1 0.948966196756921
C07G3.5 0.242618819410326 4 1 0.948966196756921
C13D9.9 0.242618819410326 11 1 0.948966196756921
C40A11.1 0.242618819410326 2 1 0.948966196756921
C41H7.9 0.242618819410326 1 1 0.948966196756921
T05E11.1 0.242618819410326 5 1 0.948966196756921
Y43F8B.12 0.242618819410326 2 1 0.948966196756921
ZK1321.1 0.242625043355904 6 2 0.948967439093883
F09C6.8 0.242665654692744 7 3 0.948975543876207
K09D9.11 0.242952811541859 18 7 0.949032778238317
T03F1.2 0.242978800388507 5 2 0.949037951842079
T09B9.1 0.24309803083792 10 5 0.949061673609815
C25A1.13 0.24323651032587 1 1 0.949089197409414
Y51H7C.10 0.243243439743801 2 2 0.949090573899928
C43E11.8 0.243381022379874 11 7 0.949117888526988
Y41E3.15 0.24340163239827 5 2 0.949121977761787
W06D12.5 0.243411892967929 15 8 0.949124013316881
F28F9.4 0.243559877485733 11 4 0.949153353293687
F59H6.8 0.243583232628517 5 3 0.949157980682129
F30B5.6 0.243585973147115 8 3 0.949158523609856
B0432.2 0.243772602915744 2 2 0.94919546981467
K03E5.3 0.244168555937004 8 3 0.949273677206799
C04E6.10 0.244256436780961 5 2 0.949291002514131
F11A5.10 0.244323531471911 11 2 0.949304221961397
F09C12.2 0.24438458241215 12 9 0.949316244640572
Y73C8B.4 0.24451406117551 7 2 0.949341723856453
C50C3.9 0.244525719990023 26 13 0.949344016855485
F14B6.4 0.244570499540338 11 2 0.949352821950601
ZK524.4 0.2448252797727 19 7 0.949402861715289
F45F2.1 0.244876542477988 11 5 0.949412917950616
F47G4.6 0.244934926143078 3 2 0.949424366241093
F11G11.2 0.244966839862903 2 2 0.949430621923568
C01G10.1 0.244982145480253 23 11 0.949433621560122
R10F2.1 0.245028690392543 81 28 0.949442741372561
R12C12.3 0.245081593835867 9 4 0.949453103055027
C34B2.6 0.245103916616413 15 5 0.949457473926698
Y59A8B.23 0.245177881783529 10 6 0.949471951142145
F41E6.9 0.245481950626191 4 3 0.949531379565079
Y39G8C.1 0.24554998387855 56 21 0.94954465712136
C18E3.2 0.245551604532487 12 6 0.949544973327438
T10G3.2 0.245584222582211 9 6 0.94955133659841
K05C4.3 0.245704567638707 10 5 0.949574800156483
T07C12.11 0.245873024804567 9 6 0.949607607451119
F15E11.4 0.245879071814784 13 4 0.949608784322059
T23B3.5 0.24591602758842 5 2 0.949615975471456
F35F10.6 0.245933500299857 5 2 0.949619374736554
Y76A2A.1 0.245967847423308 6 3 0.94962605553248
F23D12.10 0.245968053610536 16 7 0.949626095632229
T18D3.8 0.24598291943267 5 3 0.949628986602041
F18C5.2 0.246000506263389 17 7 0.949632406300379
F07B10.1 0.246182342498097 6 3 0.949667736526486
W09G10.4 0.24620336086909 48 23 0.949671817136468
K01C8.6 0.246294127638974 6 1 0.949689431448219
T24A6.13 0.246294127638974 3 1 0.949689431448219
C14A4.1 0.246302475422819 6 2 0.949691050810388
Y37E11B.4 0.246398038106372 22 7 0.949709581311211
Y48G1C.7 0.246458876909162 17 7 0.949721371415765
F13H10.9 0.246464907435221 3 2 0.949722539785438
Y63D3A.5 0.246533120062889 14 6 0.949735751696009
K04A8.10 0.246584735268814 8 3 0.949745744284994
C24H11.4 0.246591874030892 7 3 0.949747126020699
C06A5.1 0.24665060000942 42 17 0.949758489783875
D1054.18 0.246754728973768 2 2 0.949778626615656
Y41G9A.2 0.246780358749251 7 2 0.949783580518136
ZK669.5 0.246843815115163 8 3 0.949795841604573
F19C7.2 0.246913296313314 8 2 0.949809259948279
Y18D10A.1 0.246949826497913 36 13 0.949816311851842
B0035.16 0.246959932698077 6 4 0.949818262435085
F55A12.10 0.246971530005907 3 3 0.949820500628051
B0336.9 0.246989824194901 25 10 0.949824030862737
Y106G6G.4 0.246996896346263 9 7 0.949825395444609
R155.3 0.24702067470989 25 9 0.949829982970133
F48G7.1 0.247023553134263 7 5 0.94983053824349
C10C5.6 0.247151498923375 42 22 0.949855207700945
R03A10.5 0.247210194864608 9 3 0.949866516854736
C37C3.13 0.247319294397085 2 1 0.949887523899148
F35A5.3 0.247319294397085 2 1 0.949887523899148
F55B12.9 0.247319294397085 4 1 0.949887523899148
B0218.5 0.247321341472066 8 4 0.949887917893851
C16H3.3 0.247395347758433 25 7 0.949902157514023
C06E7.88 0.247525985044525 5 2 0.949927273818091
Y73B3A.14 0.247536810344188 3 2 0.949929353958649
F59B1.4 0.247585059071628 7 3 0.949938623114217
F13D11.1 0.247827419471138 16 7 0.949985131568223
Y54G9A.7 0.248004085210936 4 2 0.950018978937047
Y57E12B.10 0.248113477611038 4 3 0.950039914457942
Y75B8A.31 0.248126135418326 9 4 0.950042335777444
K09A11.5 0.24813149197179 19 7 0.950043360365076
R06A4.9 0.248304272823106 19 9 0.950076386911228
C17E7.11 0.248347445355891 4 1 0.950084632394847
C31H5.6 0.248347445355891 4 1 0.950084632394847
F43E12.1 0.248347445355891 1 1 0.950084632394847
F49H12.5 0.248347445355891 3 1 0.950084632394847
Y47D3A.12 0.248347445355891 6 1 0.950084632394847
F42A6.6 0.248395393986653 5 3 0.950093786869431
C07B5.6 0.24840473275756 3 2 0.950095569460661
C33A12.13 0.248481484334222 5 2 0.95011021503355
C37A5.3 0.248561068566427 4 2 0.950125392052636
C29F3.4 0.248707395282189 5 2 0.950153273036145
Y38F2AR.5 0.248851605417024 20 8 0.950180720245635
C05G5.2 0.248881442042028 12 6 0.950186395213857
H39E23.3 0.248919699371858 6 2 0.950193669920604
F32A7.4 0.249078472680847 14 4 0.950223838285044
Y71A12B.4 0.249106574085161 55 18 0.950229173999736
Y39B6A.33 0.249218276869827 10 6 0.950250372103207
ZK402.1 0.249229844588608 8 4 0.950252566304989
R10E11.5 0.24935307553617 11 6 0.95027592913608
C32H11.13 0.249476971021982 8 3 0.95029939584305
Y18D10A.13 0.249553338797687 57 22 0.950313849424805
Y38A10A.3 0.249609392956974 9 5 0.950324453045272
Y46G5A.19 0.249613181820009 7 4 0.950325169611406
W01F3.3 0.249836393398141 84 42 0.950367347896281
R06C7.8 0.249862736776443 28 13 0.950372321042604
Y41D4B.16 0.249932864429413 11 6 0.950385554999888
K05F6.1 0.249961749966897 13 5 0.950391004006702
T13H5.7 0.249962165585364 4 3 0.950391082400796
C10G6.1 0.249977885478917 14 8 0.950394047310488
K03E6.6 0.250067729792173 5 3 0.950410985936699
R02F2.2 0.250144104111403 27 12 0.950425375929545
Y43F8C.10 0.250322252925852 8 2 0.950458909226374
F56D5.9 0.250344084174594 12 4 0.950463015444648
R11.3 0.250454755084802 10 5 0.950483820960849
B0280.13 0.250662867442565 8 4 0.95052289763324
F02E9.3 0.250694334446885 5 2 0.950528800737016
C55F2.1 0.25073370260727 21 12 0.950536184087755
C04E7.2 0.250810047433941 11 4 0.950550495994347
C42C1.9 0.250840164960455 11 7 0.950556139668548
K10B2.2 0.250866109776959 8 2 0.950561000392655
C18A3.11 0.250876255777449 3 2 0.95056290097134
C37C3.12 0.250919522993711 7 5 0.950571004273663
K07F5.11 0.250919967325871 10 3 0.950571087476649
C34H4.5 0.250934033221574 8 4 0.950573721227479
F47F6.1 0.25105937785492 18 8 0.950597178835852
Y18D10A.26 0.251114992319887 5 3 0.950607579669357
C50F4.10 0.251336360626485 6 1 0.950648935866326
F09C3.5 0.251336360626485 6 1 0.950648935866326
F48C1.7 0.251336360626485 6 2 0.950648935866326
ZK112.6 0.251336360626485 3 1 0.950648935866326
F09C12.1 0.25134029803226 16 9 0.950649670828642
T27E7.6 0.251373209082387 8 3 0.950655813200607
Y105E8B.2 0.251409381187343 13 6 0.950662562437796
T04D1.4 0.25141801792472 61 30 0.950664173665917
C05C10.2 0.251453439014817 29 11 0.950670780553168
R05H10.5 0.251505371006943 3 3 0.950680463923279
B0495.5 0.251659733905521 16 6 0.950709224386889
C53B7.6 0.251855877291201 2 1 0.950745720919763
D2096.6 0.251855877291201 4 1 0.950745720919763
F55D10.2 0.251855877291201 4 1 0.950745720919763
M01A12.1 0.251855877291201 3 1 0.950745720919763
T04G9.5 0.251855877291201 3 1 0.950745720919763
T12A7.10 0.251855877291201 2 1 0.950745720919763
T28B4.3 0.251855877291201 4 1 0.950745720919763
Y38C1AA.11 0.251855877291201 4 1 0.950745720919763
Y38E10A.9 0.251855877291201 1 1 0.950745720919763
Y68A4A.7 0.251855877291201 3 1 0.950745720919763
W06F12.3 0.251876242075957 4 2 0.950749507112298
F54D12.9 0.25196950482332 2 1 0.950766838958616
F55F1.3 0.25196950482332 3 1 0.950766838958616
Y38H6A.3 0.25201922590747 13 5 0.950776074085816
F10B5.7 0.252045169749591 35 15 0.950780891484694
F36A2.1 0.252052216432976 15 8 0.950782199789761
F46B3.14 0.252080980524864 5 2 0.950787539482515
ZK892.7 0.252108199352535 4 3 0.95079259124954
C27C12.1 0.252185063917418 9 6 0.950806851580677
M151.5 0.252196957921634 6 3 0.950809057482469
C04E6.11 0.252254080318273 25 14 0.950819648837164
F25C8.3 0.252318238756363 85 38 0.950831539343333
C10E2.5 0.252376142752102 3 1 0.950842265776359
C18D4.3 0.252376142752102 3 1 0.950842265776359
C35D10.3 0.252376142752102 1 1 0.950842265776359
F58G4.3 0.252376142752102 6 1 0.950842265776359
Y68A4A.13 0.252376142752102 2 1 0.950842265776359
F20G2.3 0.252451204734359 6 5 0.950856163678996
Y105E8B.9 0.252524809835927 14 8 0.950869784207722
F59E12.9 0.252557148483368 40 17 0.95087576604558
F56H6.11 0.252662187853096 10 4 0.950895185646212
T22G5.5 0.252753603639135 15 9 0.950912074037279
T14F9.1 0.252795614727276 11 6 0.950919831380054
Y73B6BL.25 0.252843357899419 9 3 0.950928644175651
C09G5.8 0.252850860229782 32 17 0.950930028724772
M04G12.4 0.252895673496646 10 4 0.950938297350745
F11A5.16 0.252897156436212 4 1 0.950938570924597
T15B7.11 0.252897156436212 2 1 0.950938570924597
ZK265.5 0.252918392139166 7 2 0.950942488169066
F07C3.1 0.25300030364038 17 6 0.95095759211806
ZK697.1 0.253070961122807 10 4 0.950970613429502
F13H8.4 0.253112821088291 7 4 0.950978324448967
F14D7.14 0.253152366098158 3 2 0.950985606803069
R09E10.4 0.253256473857578 10 7 0.951004768275068
C27C12.5 0.253274662066933 9 2 0.951008114354439
ZK945.3 0.253303525628828 14 7 0.951013423437154
C47D12.5 0.253355053547637 6 3 0.951022898478072
M6.1 0.253450348252698 32 14 0.951040411775739
F35F10.8 0.253503688186641 9 4 0.951050209143114
C24G6.3 0.253619259427222 17 5 0.951071423580494
K11C4.5 0.253649502674614 103 45 0.951076972042972
C30F12.3 0.253666710653809 4 2 0.951080128477834
ZK742.5 0.253692918000267 3 2 0.951084934871255
F43G9.4 0.253716815697809 7 2 0.951089316854854
R07B7.8 0.253791039862237 9 6 0.951102921909068
C23G10.5 0.253828612407509 4 2 0.951109805952602
W08G11.4 0.253916130220876 17 9 0.951125833457058
C03G5.11 0.2539252541115 4 2 0.951127503748591
B0304.5 0.253985320733193 4 2 0.951138497169892
F25B4.2 0.254063199599894 14 6 0.951152743235663
F22B5.3 0.254298910076389 13 10 0.9511958102232
Y48G1C.12 0.254419162422484 5 3 0.951217752454746
B0304.7 0.254464692674525 5 1 0.951226055130274
T24D5.6 0.254464692674525 1 1 0.951226055130274
R11E3.6 0.254483286855859 18 9 0.951229445062104
T07F8.3 0.254654021365553 25 10 0.95126054990102
F54C1.9 0.254689493777703 3 1 0.95126700737628
T12B5.8 0.254689493777703 6 1 0.95126700737628
T28B4.2 0.254689493777703 3 1 0.95126700737628
Y82E9BR.21 0.254737151588696 6 3 0.951275680414853
Y34B4A.7 0.25479239120497 11 4 0.951285729371284
T16A1.2 0.254804040623242 15 6 0.951287848054771
F22E5.13 0.254918611766492 3 2 0.9513086753309
Y37H2C.4 0.25492976334774 4 3 0.951310701566224
F36H12.5 0.255035660189481 4 3 0.951329934554976
B0207.12 0.255099441969217 10 8 0.951341511274258
C03H5.7 0.255155953578907 2 2 0.951351763820002
F46H5.5 0.255202080752508 9 6 0.951360129180837
H37A05.2 0.255306778589153 9 4 0.95137910591109
Y43F8C.12 0.255320579900665 43 19 0.951381606326851
W06G6.7 0.255368556162828 7 4 0.951390296297536
F41H8.1 0.255371834442525 13 9 0.951390889981025
F13H10.4 0.255397409744748 13 5 0.951395521069289
K02E10.2 0.255404711981091 20 8 0.951396843171336
Y54G2A.24 0.255479037006058 11 5 0.951410295953761
B0564.10 0.255513464065839 8 1 0.951416524706453
F08G5.7 0.255513464065839 4 1 0.951416524706453
F42A6.8 0.255513464065839 1 1 0.951416524706453
Y45F10B.4 0.255513464065839 6 1 0.951416524706453
F28C6.4 0.255563643341442 12 4 0.951425600586084
C54G7.2 0.255591293438751 8 4 0.951430600184975
C25A8.1 0.255628237775956 1 1 0.951437278731472
Y17G7B.18 0.255667237823004 5 2 0.951444326902719
ZC410.1 0.255741843459233 16 6 0.951457804092949
ZK380.1 0.255765830424411 9 4 0.951462135646716
ZK265.8 0.255771034605358 10 4 0.95146307531297
R05H11.1 0.255824634663617 12 6 0.951472751216066
F49C12.6 0.255858699261933 6 3 0.951478898565715
K10H10.13 0.255955558013956 9 5 0.951496369337504
T10E10.2 0.255971137988364 4 3 0.951499178380629
C34C12.12 0.25607408602071 3 2 0.951517731562445
F27D9.7 0.256122123966239 9 3 0.951526384052275
B0513.9 0.256165963488793 2 1 0.951534277636479
C37C3.3 0.256165963488793 4 1 0.951534277636479
C55A1.3 0.256165963488793 8 1 0.951534277636479
T06A1.5 0.256165963488793 11 1 0.951534277636479
T13C5.2 0.256195003168788 5 2 0.951539504999785
F56C11.4 0.256214751668904 5 2 0.951543059235918
F11D5.5 0.256256384556631 7 3 0.951550550406697
H20J04.5 0.256264356697977 4 2 0.951551984601525
Y39A3CL.5 0.256278012680964 22 12 0.951554441126882
C33D12.2 0.256375369100892 13 5 0.951571947004871
C35D10.8 0.256375402793853 3 2 0.951571953061089
T13B5.9 0.256447267035491 5 2 0.951584867015632
C50B6.7 0.256453789503444 18 7 0.951586038757705
T25F10.2 0.256562800596642 11 5 0.951605613886171
F14F8.4 0.256565236394738 3 1 0.951606051101777
F43D2.6 0.256565236394738 3 1 0.951606051101777
F49H12.7 0.256565236394738 3 1 0.951606051101777
K07F5.7 0.256565236394738 2 1 0.951606051101777
R05G6.1 0.256565236394738 2 1 0.951606051101777
T25E12.13 0.256565236394738 3 1 0.951606051101777
T28A11.1 0.256565236394738 7 1 0.951606051101777
W08A12.4 0.256565236394738 3 1 0.951606051101777
Y51A2D.9 0.256619154553846 3 2 0.951615727164137
M106.4 0.256688677422908 19 11 0.951628197911884
T24F1.2 0.256711050582179 16 5 0.951632209756933
Y54G2A.14 0.256786904531018 5 2 0.951645806563119
F46F3.2 0.256883422228547 19 7 0.951663096294532
F25H5.5 0.256890854884184 17 7 0.951664427233165
F11D5.1 0.25694779757041 28 13 0.951674621321875
F57G8.1 0.256960162558262 6 5 0.951676834379178
Y67D8C.7 0.256965746345718 4 2 0.951677833686281
F41G3.19 0.257092248567492 2 1 0.951700462190453
T24B8.6 0.257092248567492 3 1 0.951700462190453
W03F9.3 0.257092248567492 2 1 0.951700462190453
Y106G6E.5 0.25709654425653 24 8 0.951701230224021
Y105C5B.1 0.25728092698951 8 2 0.951734173318253
F42G2.2 0.257323825452587 11 4 0.951741831411339
F32A5.6 0.257350945473511 5 2 0.951746671534971
Y56A3A.15 0.257444860481646 5 4 0.951763425093285
R10H10.3 0.257586944752545 6 2 0.951788749494458
C41C4.1 0.257627169599709 7 3 0.951795914144349
T23G5.5 0.257683420397266 13 8 0.951805929686555
B0563.2 0.257743355840202 11 5 0.951816596706832
H23N18.2 0.25779638790464 12 4 0.95182603116049
T08D10.1 0.257809127416687 7 3 0.951828296981211
M176.5 0.257919824773977 4 2 0.951847976393258
Y87G2A.5 0.257949705324049 28 8 0.951853285703564
C38D9.9 0.25795826267464 6 2 0.951854805996381
K01D12.6 0.257977864104745 10 4 0.951858288010697
Y39A3CR.8 0.258061965373654 6 4 0.951873222115261
F43C1.7 0.258066676891945 3 2 0.951874058479066
W04C9.3 0.258084622197714 8 4 0.951877243768624
T19D7.5 0.258088334170366 5 3 0.951877902590683
R01B10.6 0.258161523262264 8 2 0.951890888924476
C06B3.3 0.258249536057953 11 7 0.951906496228469
F56H6.7 0.258407187825935 19 9 0.951934427307096
F09C6.9 0.258523409706769 7 3 0.951954997509427
Y39G10AR.16 0.258538417829327 7 5 0.951957652525353
D1007.14 0.258677790284838 4 1 0.951982294238653
F23A7.4 0.258677790284838 2 1 0.951982294238653
F26D11.4 0.258677790284838 6 1 0.951982294238653
T05E11.8 0.258677790284838 4 1 0.951982294238653
T22D1.1 0.258677790284838 12 1 0.951982294238653
Y55F3AM.9 0.258677790284838 5 1 0.951982294238653
C36A4.2 0.258728805141982 8 5 0.951991307589595
F59H6.10 0.258856171093873 12 4 0.952013795957735
Y48C3A.7 0.258864905592641 15 10 0.952015337392509
F33A8.1 0.258927051084534 25 12 0.952026301760348
F42G8.6 0.259124700856312 11 3 0.952061139946992
F35C5.12 0.259140954998839 2 2 0.952064002686662
T19A5.2 0.259188403655471 12 5 0.95207235756399
T01B11.7 0.259198460303854 11 3 0.952074127989582
C43H6.6 0.259213647272335 20 9 0.952076801335977
K10C3.6 0.259283088437727 13 9 0.952089021194123
T22G5.1 0.25929007021406 9 2 0.952090249462321
ZK596.1 0.259429982945106 6 2 0.952114850323786
Y38H8A.2 0.259497209156538 5 2 0.952126661727703
F09C12.8 0.259525837866125 9 6 0.952131689920294
R11A8.8 0.259878351892041 8 3 0.952193517125237
K11H12.4 0.25988008229197 11 5 0.952193820225034
F22B7.5 0.259897417429109 10 4 0.952196856465062
ZK262.3 0.260081677790851 7 4 0.952229105748554
C02A12.4 0.260095558301479 6 2 0.95223153335587
C18D11.3 0.260149451281705 4 3 0.95224095653493
B0391.9 0.260151712428129 3 2 0.95224135181476
B0294.3 0.260269125015729 4 3 0.952261868180235
C27C7.3 0.260341602236242 5 2 0.952274523861885
T20D4.11 0.260399843131125 2 2 0.952284688791893
C06B8.1 0.260520154362822 6 2 0.952305673308939
C12D5.9 0.260547848678666 7 3 0.95231050109976
Y58G8A.1 0.260613772116108 9 3 0.952321989222154
K08H2.1 0.260667898066438 5 2 0.952331417323105
B0563.9 0.260677371311091 4 2 0.952333067066978
R144.6 0.260799917015974 4 2 0.952354397832694
C47A10.10 0.260918784093736 3 1 0.952375070050815
C54E10.10 0.260918784093736 2 1 0.952375070050815
F11A5.13 0.260918784093736 2 1 0.952375070050815
F25H2.9 0.260918784093736 3 1 0.952375070050815
F32B6.9 0.260918784093736 6 1 0.952375070050815
K07C6.6 0.260918784093736 3 1 0.952375070050815
T10E9.6 0.260918784093736 1 1 0.952375070050815
Y25C1A.2 0.260918784093736 2 1 0.952375070050815
Y44E3B.2 0.260918784093736 3 1 0.952375070050815
Y87G2A.2 0.260918784093736 8 1 0.952375070050815
M151.6 0.260978808166772 3 2 0.952385502045183
Y105E8A.29 0.261153290285154 10 6 0.952415800551911
W01D2.5 0.261277688098097 9 5 0.952437378473898
ZK836.3 0.261278169530394 5 4 0.952437461944655
C08B6.7 0.2613713789729 22 9 0.952453617085114
Y71G12B.38 0.261382479256863 3 2 0.952455540264573
C03A3.1 0.261409970226177 9 3 0.952460302542157
F28C6.1 0.261433246641776 16 6 0.952464333984214
AC3.8 0.261453236308419 10 5 0.95246779562033
F25E2.4 0.26163150912702 9 4 0.952498645069016
Y49C4A.6 0.261657389335844 8 3 0.952503120214691
F32B6.6 0.261659577560789 3 2 0.952503498558811
ZC455.10 0.261680548378264 5 3 0.952507124107757
F14B6.6 0.261681240673009 9 4 0.952507243785999
C46E10.3 0.261880264676456 7 3 0.9525416244313
Y40B10A.9 0.261913669525557 9 6 0.952547390114941
F56F10.4 0.261955844843912 21 9 0.95255466758269
F15D3.3 0.261957481244443 7 2 0.95255494990314
Y119D3B.17 0.261987534227284 9 3 0.95256013420484
F28B1.5 0.262077380420916 16 6 0.952575626403607
C05D11.12 0.262117076491598 11 5 0.952582467983333
T09A5.12 0.262188912107 13 3 0.952594843765816
Y54G2A.4 0.262243187977068 13 2 0.952604190085852
Y25C1A.6 0.262248340717679 7 4 0.952605077197685
R07C3.4 0.262278712235896 23 10 0.95261030537797
F02C12.5 0.26228812366572 17 7 0.952611925235824
C04H5.1 0.262345092649525 5 1 0.952621728147189
W02A2.2 0.262345092649525 3 1 0.952621728147189
M01E5.1 0.262422828675798 9 5 0.952635097996665
F26A1.12 0.262464647330854 6 2 0.952642287282413
Y65B4BL.4 0.26246928814619 5 2 0.95264308497716
Y39G10AR.25 0.262518075060191 8 5 0.952651469176235
F35E12.5 0.262531108158187 5 4 0.952653708456534
K02F2.1 0.262560811136293 19 9 0.952658811079111
F28H7.10 0.262599345396181 17 7 0.952665429173382
K06B4.6 0.262630632787973 12 4 0.952670801288109
T14D7.1 0.262668684711043 10 3 0.952677333244774
ZK1058.4 0.262812674284142 14 6 0.952702034046031
T10E9.3 0.262829762284719 6 2 0.952704963708585
T14G10.5 0.262850457865657 19 8 0.952708511389014
F46F11.7 0.262919026454681 5 3 0.952720261760138
K08D8.1 0.262942396420634 4 2 0.952724265259401
C09D4.1 0.263002119985559 13 5 0.952734493399074
C02C2.5 0.263023184280008 6 3 0.952738099772844
F55F3.2 0.26303268846377 14 6 0.952739726784089
T22G5.3 0.263053961042186 8 5 0.952743368008536
R13H4.6 0.263118617185306 11 4 0.952754431748503
CC8.2 0.263239368811349 5 2 0.952775080491246
K09C8.5 0.263302165262109 25 12 0.952785811663728
C17G10.2 0.263334681977043 9 4 0.952791366470345
C44C10.8 0.263375107924927 4 2 0.952798270583096
K08A8.2 0.263401313020075 5 2 0.95280274492035
F25H2.2 0.263457448315638 7 3 0.952812326776375
F23F12.6 0.26353238376565 8 5 0.952825111610184
D2030.2 0.263565456818688 4 3 0.952830752043166
T07H3.1 0.263704425354894 16 6 0.952854437653386
C29A12.6 0.263707647401402 30 12 0.952854986532509
C35A5.9 0.263724349834433 5 2 0.95285783160529
ZK488.6 0.263881784998094 14 5 0.952884632062585
C01F1.3 0.263902235651236 13 10 0.95288811117618
F17E5.1 0.263910957907471 27 17 0.95288959487079
Y32F6A.3 0.264005890805127 13 6 0.952905737337538
C30H6.1 0.264054037097103 24 13 0.952913919944786
W04G5.8 0.264098256252268 10 4 0.952921432618699
F39B2.8 0.264306720902182 20 10 0.952956817738811
F55E10.5 0.264331369215957 16 7 0.952960998066503
Y43F8B.23 0.264365016417022 9 3 0.952966703396699
R06C1.1 0.264411329685245 10 4 0.952974554163792
C16C10.2 0.264437358291152 7 4 0.952978965237699
ZC404.12 0.264569706847105 5 3 0.953001381582769
F35C8.8 0.264634302111303 8 2 0.953012314552501
F26G5.10 0.264705256950754 5 3 0.953024318041276
F15H10.10 0.264740145468793 10 7 0.95303021791184
F15B9.5 0.264740579511974 5 1 0.953030291301973
F28F8.3 0.264740579511974 1 1 0.953030291301973
F40A3.1 0.264740579511974 2 1 0.953030291301973
F53F4.3 0.264740579511974 4 1 0.953030291301973
F55A11.2 0.264740579511974 5 1 0.953030291301973
R01H2.1 0.264740579511974 2 1 0.953030291301973
T04F3.5 0.264740579511974 4 1 0.953030291301973
ZK686.1 0.264740579511974 1 1 0.953030291301973
C49F5.4 0.264791094177138 6 2 0.953038831001049
R08E3.2 0.264811730898041 6 2 0.953042318824998
F59B2.7 0.264839075342142 7 3 0.953046939527094
K07B1.4 0.264870997336157 10 7 0.9530523325996
F28C6.3 0.264913542318337 8 2 0.953059518450943
M88.1 0.264970840724343 12 3 0.953069192681399
F23F12.4 0.265005640417673 10 3 0.953075066295804
F37D6.1 0.265026049545332 21 12 0.953078510336101
F47G4.4 0.265162701924995 21 7 0.953101557406799
ZC204.11 0.265264832042852 5 2 0.953118767356404
R52.7 0.265283916428474 9 4 0.953121981866327
Y32H12A.1 0.26543903634652 8 3 0.953148093401186
C55A6.12 0.265473649765389 2 2 0.953153915953278
Y48E1B.12 0.265502690078832 7 4 0.953158799900126
R04B3.3 0.265530675097128 17 9 0.953163505405944
Y37H2A.4 0.265539094607698 3 2 0.953164920908998
W03H9.4 0.265762869485379 15 5 0.95320251100716
F53F1.7 0.265785812200482 6 4 0.953206361554798
R13A5.15 0.265793510371891 3 2 0.95320765342101
F14F11.2 0.265884854814739 3 2 0.953222976916981
C28C12.12 0.265890368903859 6 4 0.95322390161234
T02H6.2 0.265894868409285 22 14 0.953224656138124
C27B7.2 0.265923246060947 7 4 0.953229414249174
F40F9.10 0.265952019020334 9 4 0.953234237653657
B0286.1 0.266002204761271 6 2 0.953242648246068
K08F4.5 0.266295294279796 5 2 0.953291706548449
C09G5.7 0.26647359533908 8 3 0.953321500844569
T08G5.10 0.266484045260466 4 2 0.953323245858417
F10D2.4 0.266624211984545 5 3 0.953346639445847
T21E8.7 0.26662630663232 10 3 0.953346988861165
D1044.4 0.266707078756725 1 1 0.953360458742756
W03D8.8 0.266707078756725 5 1 0.953360458742756
W06G6.3 0.266764724988358 4 3 0.953370067302699
F54D1.1 0.266783219762275 4 3 0.953373149200423
W05H7.3 0.266825037793728 5 2 0.953380116094043
R13G10.2 0.266869260253761 19 9 0.953387481301413
Y32G9B.1 0.266921561198083 12 3 0.953396188969292
R09B5.3 0.267057423272792 3 2 0.953418793668321
Y92H12BL.5 0.267060617558981 12 4 0.953419324869043
F21F3.5 0.267073943548701 6 2 0.953421540812596
Y55B1AL.3 0.267091988937409 20 12 0.953424541196478
C04E6.5 0.26725013295863 10 6 0.95345081907409
F19H6.2 0.267310642489586 8 5 0.953460865751386
T14C1.3 0.26734616726506 10 4 0.953466762073997
F36D3.4 0.267394025119757 6 3 0.953474703051694
M05B5.5 0.267451317274408 8 4 0.953484205884133
F57A8.6 0.267461816867386 14 2 0.953485946990924
T05H10.7 0.267504567617282 25 9 0.953493034836445
C30E1.6 0.267597443736064 5 1 0.953508425758304
D1007.19 0.267597443736064 1 1 0.953508425758304
ZK39.9 0.267597443736064 2 1 0.953508425758304
B0280.3 0.267658664661298 8 3 0.953518565385492
F46F11.6 0.267699127315391 6 3 0.953525264526809
F55F8.2 0.267848833020454 20 8 0.953550033557125
T08G5.1 0.267858568651845 5 3 0.953551643417468
B0228.7 0.26790902331403 6 1 0.953559984690407
K04C1.4 0.26790902331403 2 1 0.953559984690407
T21D12.14 0.26790902331403 3 1 0.953559984690407
K02B12.8 0.267968454236608 8 6 0.953569806095999
C45E5.3 0.268020720623089 7 4 0.953578440075748
F49D11.1 0.268094984591963 13 7 0.953590702355053
F14D2.12 0.268160930502383 7 2 0.953601585748379
F09B9.2 0.268180159096632 14 5 0.953604758181232
C24A3.4 0.268259123241721 9 3 0.953617781546461
F14D2.7 0.268333292905899 3 1 0.953630007512296
F47B10.5 0.268333292905899 1 1 0.953630007512296
K02E7.12 0.268333292905899 1 1 0.953630007512296
R01H2.6 0.268333292905899 4 1 0.953630007512296
W02D3.7 0.268333292905899 2 1 0.953630007512296
Y49F6B.14 0.268475454411397 5 2 0.953653423098
F35F10.11 0.268494161217908 10 6 0.95365650255714
C02B4.4 0.268672701103022 2 1 0.953685872686862
Y106G6D.6 0.268689447397205 6 4 0.953688625572653
F30F8.10 0.268796495655467 6 2 0.953706215266726
Y48G1BL.1 0.268876874615382 6 1 0.95371941399968
R11E3.2 0.268892764337516 12 4 0.953722022301516
R09D1.1 0.268950702987471 9 2 0.953731530455374
F53A9.2 0.269130413384224 5 5 0.95376099740071
Y73B6A.2 0.269157344913144 2 2 0.953765410104739
Y40H7A.5 0.269368842005664 8 3 0.953800034435327
C49D10.6 0.26946804507808 7 4 0.953816257175911
Y6G8.3 0.269550910493698 8 2 0.95382979947878
Y48G1A.6 0.269558264887007 11 7 0.953831000988792
C31H2.3 0.269616821533837 7 2 0.953840565338826
F36H5.5 0.26972121804198 11 4 0.95385760711626
C35E7.7 0.269749719551735 4 3 0.953862257541226
Y47D9A.5 0.2697616509517 10 4 0.953864204039779
C07G1.2 0.269968226631837 5 4 0.953897878949367
D1046.2 0.270103637855194 10 9 0.953919926332832
T11F9.5 0.270140487023545 13 7 0.953925922390866
R08D7.1 0.270257556935894 18 9 0.953944961534695
ZC47.5 0.270357736300906 4 2 0.953961241270494
C30F12.1 0.270479630772834 10 2 0.953981034323697
ZK328.1 0.270521764921501 25 12 0.953987872050076
Y37E11B.3 0.270573948520423 5 2 0.953996337831952
F40H7.8 0.270659681283179 7 4 0.954010239557001
T01E8.4 0.27081603068316 8 4 0.954035570278796
T27B7.3 0.270869308207028 7 4 0.954044195586626
Y63D3A.6 0.27097239414939 15 7 0.954060875387273
B0286.6 0.271111454718116 15 10 0.954083356881298
C06A5.8 0.271178307892123 2 1 0.954094156998066
C14A4.6 0.271178307892123 3 1 0.954094156998066
C25E10.7 0.271178307892123 3 1 0.954094156998066
C50E3.1 0.271178307892123 4 1 0.954094156998066
F20A1.9 0.271178307892123 6 1 0.954094156998066
W02D7.9 0.271178307892123 2 1 0.954094156998066
Y51B9A.5 0.271178307892123 2 1 0.954094156998066
T11F9.12 0.271204850105988 17 7 0.954098443478508
F14F8.11 0.271233021680734 8 5 0.95410299221975
F21H12.1 0.271351593439752 12 7 0.954122127605756
ZK512.6 0.271371656499789 18 7 0.954125363850791
W01A11.6 0.271400267273781 6 5 0.954129978083673
Y38H6C.8 0.271409016171631 4 2 0.954131388886126
F56D6.13 0.271424556059038 3 2 0.954133894554813
F56H1.2 0.271657566684577 18 12 0.954171432646828
Y23H5A.7 0.271885862448616 13 4 0.954208151628719
C36B1.1 0.271896192217659 35 18 0.954209811672484
B0261.5 0.27191308551541 5 2 0.954212526247651
C04H5.6 0.272134017349359 18 8 0.954247998062175
Y105C5B.23 0.272142089485587 6 3 0.95424929304711
F08G2.7 0.272151586257594 15 5 0.954250816487591
F36H5.1 0.272235022378988 21 6 0.954264196671698
T12G3.2 0.272249609100485 18 6 0.954266535058934
F31A3.5 0.272309942321802 18 8 0.954276204496568
T03F6.7 0.272401128993527 10 4 0.954290810973491
F58A4.11 0.272461116750257 18 8 0.954300414853337
T25D10.2 0.272469588272665 5 4 0.954301770796282
C30E1.7 0.27249577021996 4 3 0.954305960942585
T20F5.8 0.272505270902662 3 2 0.954307481237294
F08H9.1 0.272627303397633 12 3 0.95432699982779
F47B8.5 0.272682282886951 7 5 0.95433578812086
C02F4.1 0.272733761787276 36 17 0.954344013790789
F43E2.8 0.272823158089886 4 1 0.954358291137443
F40E3.2 0.272845844764356 6 3 0.95436191297102
T27A1.3 0.272861547268557 6 3 0.954364419474158
C39B5.4 0.272896266808765 3 2 0.954369960583387
D2021.2 0.272901628237416 16 9 0.954370816127482
R05H5.1 0.27298860201599 8 2 0.954384690392599
C55A6.3 0.273035922504213 6 3 0.954392235526501
F42H11.2 0.273118236608393 17 8 0.954405354359656
W02D7.5 0.273160734434201 10 4 0.95441212450875
C17F4.6 0.273177248252186 26 9 0.954414754712942
Y106G6D.4 0.273605516669895 13 7 0.954482860439341
R04B5.4 0.273720543455134 6 2 0.954501118010079
Y102A5C.21 0.273863498752346 13 5 0.954523788117703
W05F2.3 0.273954662051059 5 3 0.954538233164253
F36F2.4 0.274146385833364 7 3 0.954568582340652
T05C3.5 0.274165815530966 10 3 0.954571655729856
T21G5.3 0.274360076336934 23 10 0.954602361053812
ZK666.12 0.274373764250829 4 2 0.954604523032643
F22F7.6 0.274435435523182 9 3 0.95461426133429
C35E7.8 0.274511858099121 8 7 0.9546263231691
C44B12.6 0.274516841180297 9 2 0.954627109430049
F34D6.6 0.274593523587765 8 4 0.954639205412919
T22C1.7 0.274751728836458 12 5 0.954664140547535
Y54E10A.13 0.274774021417976 5 3 0.954667651934996
F54D12.3 0.274797065771422 11 2 0.954671281165139
Y110A2AL.14 0.274883583198895 11 4 0.954684901515925
F26D2.12 0.274897514884311 8 2 0.954687094001907
C41D11.5 0.274906183100715 5 2 0.954688458047304
F22F7.8 0.274906183100715 3 1 0.954688458047304
F26D10.12 0.274906183100715 2 1 0.954688458047304
K03D7.9 0.274906183100715 2 1 0.954688458047304
M01E5.4 0.274906183100715 3 1 0.954688458047304
Y66D12A.22 0.274906183100715 3 1 0.954688458047304
Y37F4.7 0.274952065312916 5 3 0.95469567678332
C06A8.5 0.274969164389843 9 2 0.95469836642545
F32A6.2 0.275097314416436 20 9 0.954718513943679
C05C8.9 0.275107821070601 5 5 0.954720164986232
D1025.10 0.275282864838399 2 2 0.9547476541108
W06D11.1 0.275339237455906 5 2 0.954756499843606
F49E8.6 0.275379906864006 6 4 0.954762879353632
Y32B12C.1 0.275384561666071 9 5 0.954763609403354
F40F11.2 0.275528987852868 34 19 0.954786249211862
ZC404.11 0.275529413924408 7 3 0.954786315968012
B0213.7 0.27562952882928 6 2 0.954801996334526
R08C7.8 0.275671081016083 10 3 0.954808501198295
C50F4.8 0.27568466810542 8 4 0.954810627808073
Y37A1B.2 0.275727434621415 14 5 0.954817320186455
F18E2.1 0.275749942638545 16 12 0.954820841589067
F29G6.3 0.27596702713377 56 21 0.954854776528042
C37C3.1 0.276040727058144 14 5 0.954866285810443
Y71G12A.4 0.27616014015836 13 8 0.954884921397957
T25E12.7 0.27624630364167 10 4 0.954898358500683
Y55F3BR.8 0.276252157545469 15 7 0.954899271120327
F11A10.3 0.276299808303236 12 6 0.954906698467566
Y51A2D.13 0.276463615395213 14 8 0.954932212511234
K04H8.1 0.276507968622988 9 3 0.954939115854992
R08D7.2 0.276517340880285 6 4 0.954940574326288
ZK550.4 0.276622779178858 15 8 0.954956975687992
F18A12.3 0.276648535854015 11 4 0.954960980430465
C32D5.10 0.276741404144617 13 6 0.95497541402265
C39H7.1 0.276754546557671 9 5 0.954977455869647
Y111B2A.20 0.276760589335286 6 6 0.954978394632602
F46F5.4 0.276777886548562 7 3 0.954981081588243
F53A9.10 0.276945190396756 12 3 0.955007054087309
F48G7.3 0.277056595507246 19 7 0.955024332167553
F13A2.2 0.277079914351369 2 1 0.955027947062461
F10B5.4 0.277090295701637 7 3 0.955029556195877
C26E1.1 0.277121372652396 6 1 0.955034372507228
C49G7.12 0.277121372652396 7 1 0.955034372507228
F43H9.1 0.277121372652396 4 1 0.955034372507228
K06B4.2 0.277121372652396 3 1 0.955034372507228
K11H12.6 0.277121372652396 2 1 0.955034372507228
T23E7.4 0.277121372652396 2 1 0.955034372507228
Y15E3A.2 0.277121372652396 6 1 0.955034372507228
ZK688.3 0.277121372652396 3 1 0.955034372507228
C54D2.2 0.2771413309202 2 2 0.955037465099133
K05D4.3 0.277210150504688 7 3 0.955048125633192
C56G7.1 0.277246028366273 7 2 0.955053681307843
W04D2.4 0.277314562182672 5 2 0.955064289929839
C49A9.3 0.277358540136304 5 2 0.955071094814748
F36D1.8 0.277378000049029 4 2 0.955074105267268
Y49A3A.5 0.277459460826861 5 4 0.95508670288856
Y37H9A.1 0.277466809166715 8 5 0.955087838935947
F33D4.5 0.277467185234557 10 4 0.955087897074185
CD4.2 0.277505669838838 8 1 0.955093845808897
F39H12.3 0.277505669838838 6 1 0.955093845808897
F40G9.18 0.277505669838838 4 1 0.955093845808897
K05C4.10 0.277505669838838 8 1 0.955093845808897
R102.3 0.277505669838838 6 1 0.955093845808897
T03E6.2 0.277505669838838 4 1 0.955093845808897
T27C10.4 0.277505669838838 3 1 0.955093845808897
F53B3.5 0.277538899326436 8 4 0.955098980969465
F09F3.5 0.27761793682914 23 9 0.955111190411523
B0025.4 0.277852499448018 7 3 0.955147385777633
T26E3.9 0.27795244417167 8 2 0.955162790523235
R11A5.3 0.277953021952773 4 3 0.955162879547408
C06E7.7 0.27795399555512 4 2 0.955163029558685
F36H2.2 0.277965418592091 8 3 0.955164789529144
C04F1.1 0.278009860672211 11 4 0.955171635496249
Y75B8A.27 0.278050682595823 7 3 0.955177921963685
F57B7.4 0.278148185413917 12 4 0.95519293000525
F10E7.9 0.278163351866902 11 5 0.955195263585917
C06G3.7 0.278183706775085 18 11 0.955198395104323
F14H3.7 0.278219570545777 13 2 0.955203911532106
B0041.5 0.278272416971961 12 6 0.955212037691621
ZC155.4 0.278304006105677 9 6 0.955216893723811
ZK666.7 0.278335859838902 7 2 0.95522178936534
T05F1.13 0.278429391449415 7 5 0.955236158176015
K04F10.3 0.278441449070723 7 4 0.955238009859283
R02D3.1 0.278533131540545 17 4 0.955252084483993
H17B01.1 0.278566295500713 13 8 0.955257173466209
T06E6.10 0.278612101391454 10 6 0.95526420043906
AC7.1 0.278613204553409 8 2 0.955264369645296
C48G7.3 0.278763212502737 64 27 0.955287366392377
Y46H3D.5 0.278817344221731 8 5 0.955295659171301
T16A9.3 0.27886801187189 5 2 0.955303418481068
Y17G7B.15 0.278868963047094 33 17 0.955303564119517
F33H2.8 0.278939258090425 10 4 0.955314324663948
C17H1.7 0.279021178252936 8 3 0.955326858209692
Y73B6BL.24 0.279078514553502 4 2 0.95533562631457
T20D4.19 0.27911944683216 2 2 0.955341883743029
Y39B6A.24 0.279199814989531 15 5 0.955354164741752
C16C10.5 0.279204182970183 9 5 0.95535483201612
T09A5.11 0.279226192315895 13 4 0.955358193969388
F42A10.4 0.279304234355514 20 11 0.955370110902384
F44E7.8 0.279371556760416 9 5 0.955380385848717
F36H5.10 0.279472654455247 5 3 0.955395806796781
K04G2.1 0.279491560312929 5 1 0.955398689420897
F55D12.5 0.279500916416438 13 6 0.955400115831938
C43G2.5 0.279565015731011 6 2 0.955409885819783
F52E10.5 0.279593378742523 10 4 0.955414207530952
Y105E8A.24 0.279720492848658 26 10 0.955433565796718
R13H4.3 0.279764135727212 9 3 0.955440208314862
M176.10 0.279796953823116 18 7 0.955445201979048
Y18D10A.8 0.27979838937595 11 7 0.95544542038996
ZK6.4 0.279827537250856 9 5 0.955449854604439
C11H1.2 0.279837873513733 8 4 0.955451426829784
F57F4.4 0.279859477120565 17 8 0.955454712546764
C05D11.11 0.279892452470713 7 2 0.955459726870621
C34F11.8 0.279893440307661 10 3 0.955459877066452
F19B2.8 0.279996853372342 9 4 0.955475594921092
C32B5.4 0.280029616430412 13 1 0.955480572297125
C34D4.2 0.280029616430412 5 1 0.955480572297125
C35A5.2 0.280029616430412 6 1 0.955480572297125
F49E8.4 0.280029616430412 3 1 0.955480572297125
H32C10.3 0.280029616430412 10 1 0.955480572297125
K07C11.3 0.280029616430412 5 1 0.955480572297125
Y45F10D.15 0.280029616430412 4 1 0.955480572297125
C17G1.3 0.280056645469782 13 4 0.955484677721233
ZK1127.2 0.280079247799588 18 5 0.955488110193883
C10G8.6 0.280175347491338 8 2 0.955502698337372
C32F10.8 0.280176721938316 14 4 0.955502906912073
F10E9.8 0.280260425770471 16 9 0.955515605428602
H21P03.1 0.280365044540035 5 3 0.955531466715476
C07A12.4 0.280369419884607 11 5 0.95553212981653
C36C5.2 0.280385123142788 8 2 0.955534509545567
C38C3.2 0.280416181367379 5 3 0.955539215472258
Y94A7B.5 0.280443001655453 11 3 0.955543278467512
ZK945.7 0.280443767949435 6 4 0.955543394542185
ZK54.1 0.28048302010809 9 4 0.955549339467262
F10E9.10 0.280487757821833 6 4 0.955550056908882
Y34D9A.3 0.280500946067272 19 6 0.955552053909735
W01D2.2 0.280508662902198 16 7 0.955553222331157
F07F6.6 0.280537568190734 25 12 0.955557598392808
Y62H9A.3 0.280590938926094 8 7 0.955565676090682
K09E4.3 0.280624013188998 8 4 0.955570680429842
D2023.5 0.28065947611718 8 5 0.955576044936622
F14D12.4 0.280659479804966 13 8 0.955576045494409
F10D7.1 0.280664969734479 18 9 0.955576875844819
C07F11.2 0.280699623518611 10 4 0.955582116504364
R07B7.6 0.280830854454389 12 4 0.955601951234357
C38H2.2 0.280845062924126 11 2 0.955604097692382
H40L08.1 0.28090529458042 13 6 0.955613194518754
Y46E12A.2 0.280937295222474 4 3 0.955618026080327
F57F5.4 0.281037034441158 15 5 0.955633078287794
ZK1037.1 0.281084244277865 7 3 0.955640199430733
C14F11.7 0.281149678632547 1 1 0.955650065785134
F57G4.10 0.281149678632547 3 1 0.955650065785134
M02G9.4 0.281301209647177 4 2 0.955672897166117
K09A9.6 0.281315764072564 38 21 0.955675088863593
ZK1320.1 0.281317700828148 7 2 0.955675380496166
Y37A1B.13 0.28135596127329 8 3 0.955681140886716
ZC84.7 0.281394649889462 6 2 0.955686964219297
Y105E8A.9 0.281532182650018 25 12 0.955707652989708
ZK849.1 0.281615461937693 12 3 0.955720171133964
F55A3.7 0.281674809695831 10 3 0.955729087688009
C25E10.10 0.281761662592159 6 3 0.955742130210875
M163.4 0.281828283162933 23 6 0.955752129279641
F42D1.2 0.282024825839031 14 3 0.955781602023408
H23N18.3 0.282065471709889 16 7 0.955787692214847
F09C3.4 0.282155484992385 7 3 0.955801173423988
F14H3.6 0.282169913608087 6 3 0.955803333620406
F18A12.8 0.282204236696386 23 10 0.95580847149165
C50F2.6 0.282351195803866 8 5 0.955830456506454
Y71F9AL.1 0.282352247659074 11 5 0.955830613784664
B0391.3 0.282396625229023 4 2 0.955837248301947
T28F4.6 0.282430308933838 4 2 0.955842282739004
K09C8.4 0.282463557813096 16 5 0.955847251060555
T24A6.8 0.282473400448796 5 3 0.955848721613836
Y111B2A.15 0.282547446420727 18 5 0.955859781420192
Y17D7A.4 0.282669793267225 11 3 0.955878043504526
F10C2.6 0.28268260574483 4 3 0.955879955083081
Y54E2A.1 0.282699027532892 18 8 0.955882404916427
F14D2.6 0.28271064208241 11 4 0.955884137432603
F23F1.5 0.282723587672974 6 3 0.95588606833682
R105.1 0.282740543124095 10 3 0.955888597077576
T19H12.7 0.282775486535256 9 3 0.955893807633466
F10D7.4 0.282835466591007 11 1 0.955902748637179
F27B10.1 0.282835466591007 5 1 0.955902748637179
H31G24.4 0.282835466591007 8 1 0.955902748637179
T07A5.6 0.282835466591007 2 1 0.955902748637179
ZC416.1 0.282835466591007 2 1 0.955902748637179
ZK856.4 0.282835466591007 2 1 0.955902748637179
K02G10.6 0.282859026396641 10 4 0.95590625961824
F52F12.9 0.282863465324697 5 3 0.955906921063327
F59A3.8 0.282960162108072 9 4 0.955921324937132
W06A7.2 0.282996171089085 5 4 0.95592668640108
F56A11.5 0.283244742884205 9 5 0.955963661307055
F31F6.8 0.283327384221315 2 2 0.95597594041872
Y41C4A.11 0.283378786225434 18 7 0.95598357443768
R02E12.5 0.283398915404803 2 1 0.955986563221105
T05A7.4 0.283398915404803 4 1 0.955986563221105
T20H9.3 0.283398915404803 4 1 0.955986563221105
Y69E1A.4 0.283398915404803 4 1 0.955986563221105
C01G12.8 0.283497635849391 26 7 0.95600121537215
F37A4.6 0.283535392610923 9 3 0.95600681667595
B0554.2 0.283593551038954 9 4 0.956015441824911
F28C10.1 0.283719846796206 2 2 0.956034160395817
C54F6.10 0.283768014211365 6 2 0.956041295197775
T04H1.5 0.283802568172172 6 4 0.956046412079506
C02F12.10 0.283963123594388 4 1 0.95607017211765
H19N07.3 0.283963123594388 4 1 0.95607017211765
T05E11.3 0.284005496444097 11 6 0.956076438444514
K09F5.4 0.284056782433814 6 2 0.956084020503958
C31H2.2 0.284134218339699 14 6 0.956095463577143
F08D12.12 0.284158761210163 7 4 0.956099089149732
F23F12.8 0.284200208434633 16 8 0.956105210542936
M02F4.1 0.284350953030585 14 7 0.956127459815962
Y45F10B.1 0.284362252555584 5 2 0.956129126669995
Y53G8AM.5 0.284376182316049 5 3 0.95613118134998
F42A8.2 0.284420211364667 8 7 0.956137674496706
R17.3 0.284426104307121 12 4 0.956138543407569
C06B3.9 0.284606701416422 9 4 0.956165155660099
K11G9.1 0.28465105169575 15 8 0.956171686047036
T05H4.6 0.284869965866508 7 4 0.956203891727716
ZK662.5 0.284916204164171 12 6 0.956210688047435
T19D7.3 0.284952102038408 9 8 0.95621596302938
F45F2.6 0.284991854930034 8 3 0.956221803000783
T24D1.2 0.285008923228348 20 9 0.956224309972411
W05B10.2 0.285019883254258 7 3 0.956225919616782
K06A1.4 0.285037892828506 14 6 0.956228564336122
Y55F3AL.1 0.285129806770165 54 27 0.956242056990729
H12I13.4 0.285155243251262 16 7 0.956245789510382
T19H12.4 0.285493225243278 5 2 0.956295324221944
D1022.2 0.285536451953409 3 1 0.956301651449204
F20E11.17 0.285536451953409 1 1 0.956301651449204
K01B6.4 0.285536451953409 1 1 0.956301651449204
K06A9.3 0.285536451953409 5 1 0.956301651449204
T21D12.4 0.285536451953409 4 1 0.956301651449204
Y47G7B.3 0.285536451953409 8 1 0.956301651449204
C03H5.4 0.285560233784422 2 2 0.956305131688214
F46C5.8 0.285572591930784 5 3 0.956306939963527
F22B8.3 0.285645620886262 8 7 0.956317622690747
ZK863.4 0.285869105590671 17 5 0.956350281762571
F33A8.3 0.285882200051082 4 2 0.956352193814991
F29F11.6 0.285972021266713 4 4 0.956365304990049
ZK688.2 0.285976312304247 13 5 0.956365931154334
E03H4.11 0.286034695172147 8 5 0.956374448816033
T22C8.6 0.286069901132555 9 4 0.956379583518152
F13G3.6 0.286152066733345 3 2 0.956391562466493
Y119D3B.7 0.286197557381622 8 3 0.956398191732956
C44B7.3 0.286276660803115 5 4 0.956409714527155
K04F1.7 0.286438012648772 8 2 0.956433199369099
C50F2.5 0.286440683157575 3 2 0.956433587850115
F35H12.7 0.286451273407335 5 3 0.956435128353865
F18H3.5 0.286541649282415 7 4 0.956448270390821
C54C8.11 0.286577560564444 11 6 0.956453490240444
R07E4.5 0.286642603351232 17 8 0.956462941286963
C30F12.5 0.28671778606384 6 3 0.956473860605814
C27H5.6 0.286735452986314 7 3 0.956476425703614
F18F11.5 0.286811803081824 10 5 0.956487507659601
Y51H4A.15 0.286837479619851 4 2 0.956491233253582
C36A4.5 0.286888314385662 19 7 0.956498607354618
ZK377.2 0.286920401936943 29 12 0.956503260694349
C50C10.8 0.28694608374607 5 2 0.956506984355547
T16H12.1 0.287034490091781 9 4 0.956519797709967
R09E10.6 0.287193643408342 8 2 0.956542845901475
C30F12.7 0.287216066320172 9 2 0.956546091168693
Y47G7B.1 0.287216066320172 5 2 0.956546091168693
F52E1.7 0.2874619143397 4 2 0.956581640979275
M142.4 0.287520374896196 8 4 0.956590085861557
K09D9.3 0.287595679275257 11 5 0.956600959067492
C10C5.3 0.287629462358939 9 5 0.956605835240178
F07B10.3 0.287798960609506 11 5 0.956630283697326
Y57G11C.9 0.287811844682741 16 9 0.95663214097172
F49H12.6 0.287898473248198 13 6 0.956644624587082
F59D6.6 0.287925218763756 13 5 0.956648477299602
C18F10.8 0.287933868254942 4 1 0.956649723119076
D1044.5 0.287933868254942 3 1 0.956649723119076
F11F1.6 0.287933868254942 2 1 0.956649723119076
F13E9.6 0.287933868254942 5 1 0.956649723119076
F35E8.11 0.287933868254942 1 1 0.956649723119076
H12D21.12 0.287933868254942 1 1 0.956649723119076
K06C4.7 0.287933868254942 4 1 0.956649723119076
R12E2.6 0.287933868254942 1 1 0.956649723119076
Y18D10A.24 0.287933868254942 4 1 0.956649723119076
W01C9.3 0.287939432335241 12 3 0.95665052449711
T06D8.10 0.288034660008598 38 21 0.956664235265933
C12D8.21 0.288065999215079 2 2 0.956668745551557
H20J04.7 0.288072326989347 3 2 0.956669656120217
T19C3.6 0.288142319432447 2 2 0.956679725502082
C23F12.4 0.288191396646356 7 2 0.95668678314794
F41G4.4 0.288349009589521 7 2 0.956709433445452
C12D5.4 0.288459781494371 5 2 0.956725338124127
C44C8.6 0.288477790144388 10 4 0.956727922709653
Y79H2A.11 0.288479414351499 25 9 0.956728155799244
B0563.5 0.28850415964165 1 1 0.95673170667963
C05D11.13 0.28850415964165 5 1 0.95673170667963
C13F10.7 0.28850415964165 3 1 0.95673170667963
C25G6.4 0.28850415964165 4 1 0.95673170667963
C54F6.14 0.28850415964165 4 1 0.95673170667963
D1025.11 0.28850415964165 2 1 0.95673170667963
F28H6.3 0.28850415964165 11 1 0.95673170667963
F34D10.8 0.28850415964165 1 1 0.95673170667963
Y44A6D.2 0.28850415964165 1 1 0.95673170667963
Y46H3A.7 0.288581284700044 8 4 0.956742770173452
ZC8.4 0.288789424813271 52 21 0.956772599395975
ZC404.10 0.288903582888183 7 3 0.956788942290469
F58F9.6 0.288958301740377 8 4 0.956796771472683
Y6B3B.4 0.288961001904964 29 14 0.956797157739216
Y48G8AL.9 0.288973854855123 12 5 0.956798996297079
C50H11.15 0.28900366730093 18 9 0.956803260233661
Y73B3A.12 0.289131517604947 3 2 0.956821536532111
Y67D8C.10 0.289185082875789 44 20 0.956829189132182
F53H8.2 0.289203760619456 12 3 0.956831856889422
T08G5.5 0.28924391883774 18 10 0.956837591603849
F14F3.1 0.28925409720549 21 8 0.956839044863371
F36H5.11 0.289354076564971 11 4 0.956853314639422
C06B8.10 0.289640126363612 10 2 0.956894089663668
F54D5.3 0.289647025806848 8 1 0.956895072194328
K08C9.10 0.289647025806848 1 1 0.956895072194328
M01D1.8 0.289647025806848 8 1 0.956895072194328
T05G11.2 0.289647025806848 2 1 0.956895072194328
T09A5.7 0.289647025806848 1 1 0.956895072194328
T14A8.1 0.289647025806848 3 1 0.956895072194328
F56D1.2 0.289756785439214 22 6 0.956910696738644
F19F10.11 0.289824259296084 20 6 0.956920296181745
W01G7.5 0.289917602951602 11 4 0.956933569047994
Y54G2A.57 0.289984879294221 5 2 0.956943130239821
Y39A1A.23 0.289991459260319 9 3 0.956944065144763
K08C7.4 0.290111759372246 6 2 0.956961150657997
T05G5.12 0.290132225925755 3 3 0.956964056051914
W07G4.6 0.290167031339774 8 2 0.956968996063171
T28F2.6 0.29025325567889 18 3 0.956981229195465
ZK384.3 0.290316265190949 16 8 0.956990164311966
Y69A2AR.31 0.29034954085182 23 9 0.956994881497351
ZK632.11 0.290456325446666 14 6 0.957010012384619
T13F3.3 0.290518849857296 6 4 0.957018866865615
C27D6.10 0.290539767835595 7 3 0.957021828379869
F41G3.6 0.290553047423072 9 6 0.957023708258372
F32B4.4 0.290666765393601 36 17 0.957039799615023
C08B6.5 0.290696167975459 10 4 0.957043958188173
F36A4.10 0.29070164505282 12 9 0.957044732753193
C56E10.4 0.290721450637698 10 5 0.957047533414095
B0432.3 0.290792936630476 2 1 0.95705763904198
F08F8.2 0.290792936630476 5 1 0.95705763904198
F43G6.6 0.290792936630476 6 1 0.95705763904198
R01H2.8 0.290792936630476 1 1 0.95705763904198
Y51A2B.5 0.290792936630476 2 1 0.95705763904198
T21D11.1 0.290842804857708 7 3 0.957064685856091
F44G3.9 0.290899563537968 8 3 0.957072703537479
ZK622.1 0.290934544590687 9 2 0.957077643439025
C12D8.11 0.290983624074511 21 9 0.957084572355269
F12F6.9 0.29106244302164 17 6 0.957095695133196
T10B9.10 0.291156681237283 10 4 0.957108986283147
Y50D7A.2 0.291207442469351 17 7 0.957116142123388
F08G2.4 0.291241514102914 5 1 0.957120943882219
Y47G6A.24 0.291241514102914 2 1 0.957120943882219
T09A5.10 0.291251350994955 12 2 0.957122330007939
C02F5.6 0.291462452141667 9 2 0.957152054886669
ZK1025.9 0.291594978022921 8 3 0.957170694635383
K03B4.9 0.291623677605173 6 3 0.957174729091979
R01H2.5 0.291734032645947 8 3 0.957190235223337
T06A1.1 0.291872345421446 13 4 0.957209653883431
Y18H1A.14 0.291961665611479 15 8 0.957222184786209
F58A4.14 0.292056985312833 8 4 0.957235549279396
T10E10.3 0.292143185229268 6 3 0.957247627926192
C55A6.6 0.292343113241126 5 3 0.957275616321068
K04A8.6 0.29240207630304 20 7 0.957283863703262
C47E12.1 0.292517513237941 5 1 0.957300001079963
F14D2.1 0.292517513237941 4 1 0.957300001079963
F18E9.8 0.292517513237941 1 1 0.957300001079963
H22D07.1 0.292517513237941 3 1 0.957300001079963
Y106G6G.3 0.292517513237941 1 1 0.957300001079963
W02F12.3 0.29254335998698 9 7 0.957303612626728
B0035.13 0.292599856235216 5 3 0.957311504678186
T09F3.2 0.292649891635146 7 4 0.95731849176763
Y110A7A.11 0.292862266535792 8 2 0.957348122979738
T02G5.4 0.292889005060913 15 9 0.957351850706821
T01D3.3 0.292893441042825 25 11 0.957352469082175
T14E8.1 0.292924284126283 25 13 0.957356768108618
F55F8.4 0.292955882996641 11 2 0.957361171580777
K02F2.5 0.292959958318179 2 2 0.957361739432496
C06G3.10 0.292991761114948 19 11 0.957366170286723
F35E2.5 0.293138040744231 15 5 0.957386538518726
C17F4.11 0.293246274919598 3 2 0.957401596712078
T10B10.7 0.29325434523148 21 5 0.957402719076367
D1081.8 0.293270976431463 13 4 0.957405031844445
T21C9.11 0.293273596299312 4 2 0.957405396145635
F11E6.6 0.293416553728015 7 4 0.957425265400642
ZK673.2 0.293499010052949 8 6 0.957436717348489
C08F1.10 0.293501547334512 8 3 0.957437069641171
B0272.2 0.293723432884853 5 4 0.957467855136702
T12D8.6 0.29377186552755 7 2 0.957474569000053
Y25C1A.14 0.294084506397118 4 2 0.957517857168541
F29F11.3 0.294092767409243 7 2 0.957518999790932
W05G11.5 0.294329720900239 9 5 0.957551747881275
Y37H2A.5 0.294336250880981 9 4 0.957552649640557
R08F11.5 0.294338815256377 4 2 0.957553003758125
F59A3.9 0.294484319027172 13 4 0.957573086868204
Y111B2A.12 0.294716620936669 14 9 0.957605110902384
T09A5.9 0.294724142792848 6 2 0.95760614702163
Y38H6C.2 0.294827613027177 4 1 0.957620394681947
F31D5.4 0.295061242053867 25 9 0.957652529770537
ZK265.2 0.295121703650247 8 4 0.957660838175566
C07G1.5 0.295128484835114 13 7 0.957661769817145
T05B4.6 0.295138687709401 5 3 0.957663171474562
C53D6.6 0.295177502882161 6 4 0.957668503003795
Y39D8A.1 0.295192970408663 14 4 0.957670627200114
F45D11.10 0.2954550860763 6 2 0.957706591848675
F25H9.3 0.295520664935574 13 6 0.957715580307615
C14C6.5 0.295530580024277 5 4 0.95771693897053
C25A8.5 0.295662790666031 12 7 0.95773504743152
F53G12.6 0.29573734634963 11 5 0.957745252242824
F13A7.3 0.295737892986975 5 2 0.957745327045628
C24B9.11 0.295810147709873 11 4 0.957755212176885
C43C3.3 0.295825166526725 9 2 0.957757266312877
Y57A10C.7 0.295842506036377 8 6 0.957759637603507
Y106G6H.4 0.295860382832453 1 1 0.957762082092838
Y71H2AM.25 0.295860382832453 4 1 0.957762082092838
F20D1.10 0.295885162734986 3 2 0.957765470051348
F55A12.3 0.29589378841727 20 12 0.957766649244598
C17F3.3 0.295939948707719 4 2 0.95777295857178
C46A5.6 0.295987234906277 5 1 0.957779419837104
F07C6.3 0.295987234906277 8 1 0.957779419837104
ZC101.3 0.296154511409947 4 2 0.957802260917602
D2024.8 0.296164541066879 10 5 0.957803629650414
Y53G8AM.2 0.296194532345422 5 2 0.957807721987247
F44C8.4 0.296212955979583 15 7 0.957810235515081
Y105C5B.2 0.296354749071823 29 13 0.957829570263441
T22B11.4 0.296619003288996 14 5 0.957865556426145
F08G12.8 0.296673798194696 3 2 0.957873010714554
Y73B6A.4 0.296684511313447 10 5 0.957874467816924
T23G11.7 0.296772360161228 11 4 0.957886412428524
F52G2.2 0.296794741036938 20 10 0.957889454423593
H23N18.1 0.296832750201029 17 5 0.957894619599358
F45C12.14 0.2969471204659 4 3 0.957910154067219
C31A11.13 0.296985442892452 1 1 0.957915356689659
C50B8.2 0.296985442892452 5 1 0.957915356689659
F38E1.11 0.296985442892452 1 1 0.957915356689659
F59A6.12 0.296985442892452 2 1 0.957915356689659
ZK822.2 0.296985442892452 3 1 0.957915356689659
K11G9.4 0.297036992295285 8 2 0.957922352967661
W04E12.7 0.297055100107061 5 2 0.957924810005395
F44D12.6 0.297078409567251 7 3 0.957927972429173
F13D12.9 0.297237921107344 14 5 0.957949600809417
W04G5.7 0.297373110921002 15 9 0.95796791397235
F25B4.7 0.297605032586852 5 1 0.957999293556505
F31E9.2 0.297639634628166 5 2 0.958003971283399
C30A5.2 0.297781895189646 5 2 0.958023192039843
C04F12.9 0.297822304290491 4 3 0.958028648486001
C17E7.10 0.297849076948351 10 2 0.958032262820293
Y55B1BR.5 0.297849790854822 5 2 0.958032359189825
Y73F8A.15 0.297852448383103 3 2 0.958032717923063
Y79H2A.4 0.297859219004043 5 2 0.958033631844897
ZK1058.6 0.29788150497878 11 7 0.958036639801731
F02A9.6 0.297891753752897 22 5 0.958038022942692
C32E12.4 0.298010935083236 44 21 0.95805410057176
K02H11.2 0.298073172829164 8 4 0.958062491583213
C01B7.1 0.298085005832492 30 12 0.95806408655146
T09E8.2 0.298087543532069 18 5 0.9580644285917
C50E3.12 0.298127954659246 10 3 0.958069874596417
ZC15.2 0.298199792993552 11 5 0.958079552396556
F32H2.9 0.298314750262657 8 3 0.958095029732486
F58E6.6 0.298318381923653 6 2 0.958095518496961
Y23H5B.7 0.298363695004512 6 3 0.958101615966764
E03E2.1 0.298427149868565 7 2 0.958110151669887
C43G2.2 0.298446689195191 13 6 0.958112779324309
F29C4.1 0.298461411298739 19 7 0.958114758939395
F54H12.8 0.298641273342801 9 4 0.958138929081354
F58H7.1 0.298957129124949 15 7 0.958181306836349
H06I04.7 0.299125379708853 3 2 0.958203845682738
M03C11.6 0.299425138259588 7 2 0.958243941191413
F54C9.9 0.299433243976032 14 7 0.958245024338573
C38C3.9 0.299444837531539 6 3 0.958246573459516
T26E4.9 0.299455201524358 4 3 0.958247958190044
T06A4.2 0.299509662836001 6 2 0.9582552332433
R10E9.1 0.29954852965342 5 3 0.958260423602077
Y54G2A.22 0.299590983945819 9 6 0.958266091565323
F02A9.1 0.299592640510863 6 2 0.958266312697852
T04C10.3 0.299896522214776 7 3 0.958306837832652
E02H1.7 0.299908349589636 12 6 0.958308413519612
Y45F10D.14 0.300037422106536 4 3 0.958325601302744
F45C12.13 0.300048006483077 5 2 0.958327010129552
Y57A10C.3 0.300107502403256 8 5 0.958334927524516
Y46G5A.23 0.300127375347471 5 3 0.958337571438121
C56A3.7 0.300244189091126 7 2 0.958353105658719
ZK909.6 0.300318325631496 5 2 0.958362958537102
T20H4.3 0.300335677637796 6 2 0.958365263976432
Y51H4A.13 0.300376480052457 13 5 0.958370684101119
W08E12.2 0.300439212569114 9 6 0.958379014631741
T13H5.1 0.300471488698525 22 10 0.958383299424036
K02B9.2 0.300577675067051 23 11 0.958397389888721
C17G1.6 0.300580868200311 16 11 0.958397813455707
ZK829.1 0.300640530508399 9 3 0.958405726035053
Y48G8AL.15 0.30064309463454 8 4 0.958406066029055
C44C10.11 0.300647635020433 8 3 0.958406668054432
ZK858.7 0.300647673196823 8 2 0.958406673116297
Y47G6A.4 0.300699108071566 12 4 0.958413491824795
C29A12.1 0.300725310066103 6 4 0.958416964557196
F59F4.3 0.30080404775483 14 7 0.958427396720918
Y70C5C.4 0.300866550451679 2 2 0.958435674141853
F54D10.1 0.300948403080982 5 3 0.958446509149253
C08F1.8 0.30094939335849 16 4 0.958446640199818
W03D8.1 0.301085818744163 10 7 0.95846468645734
F55A3.3 0.301263110962346 15 8 0.958488115143922
C50D2.7 0.301314165651633 19 9 0.958494856982159
Y116A8A.4 0.301352693370145 7 3 0.958499943167959
K10H10.6 0.30138724410939 6 2 0.95850450327803
C01B10.8 0.301438679576901 15 5 0.958511290028993
C06G8.3 0.301504977185491 7 4 0.958520034519358
K09E9.3 0.301604570375463 15 5 0.958533163688833
Y71F9AL.17 0.301614263181905 23 8 0.958534441028177
T23D8.8 0.301662152283502 14 3 0.95854075080458
F39E9.12 0.301662263433055 22 11 0.958540765447199
F53G2.3 0.301869235505554 4 2 0.958568013602515
Y73F8A.6 0.301886211494857 12 7 0.958570246925398
T07D4.2 0.30196401293366 17 6 0.958580479227781
F55E10.7 0.301970694150297 10 4 0.958581357693473
F56H9.1 0.3020170569669 5 3 0.958587452584423
T11F9.18 0.30202896979401 12 4 0.958589018364032
M02E1.1 0.302061907007879 23 8 0.958593346898058
R07E5.8 0.302150204590316 16 6 0.958604946303095
B0563.4 0.302218341238285 9 5 0.958613892781455
T23F4.1 0.302219870002612 13 6 0.958614093466918
F57F10.1 0.302399080384438 20 6 0.95863760547017
K12H4.4 0.302409236778307 2 2 0.958638937166553
Y32G9A.8 0.302434918961506 6 3 0.958642304206638
K02B12.4 0.30243647080208 15 6 0.958642507641771
C04E12.6 0.302437608473361 2 1 0.958642656781019
F47E1.17 0.302437608473361 1 1 0.958642656781019
F02C12.4 0.30248723742443 10 6 0.9586491616772
F59E12.13 0.302551175341145 11 7 0.958657539042389
AH6.7 0.302664370520361 6 3 0.958672361941898
C56C10.9 0.302679715784779 6 4 0.958674370584923
F38B2.2 0.302715013326448 5 3 0.958678990172297
T01G6.5 0.302723443977047 9 7 0.95868009338606
F16G10.15 0.302872560954545 7 5 0.958699596728154
F52C6.8 0.302938305915319 6 4 0.958708189811177
K09G1.4 0.3030334075064 27 14 0.958720613577126
F52E10.3 0.303088122692479 4 2 0.958727758005684
C18A11.3 0.303106311433916 11 3 0.95873013245065
T24E12.5 0.303173601373262 11 7 0.95873891442541
W02D3.10 0.303205125526196 26 9 0.958743027340614
F38B6.2 0.30331792790871 9 3 0.95875773780664
R102.11 0.30341949556715 5 3 0.958770974189328
F09C6.6 0.303563699065494 7 3 0.958789752322591
C09H10.1 0.303599121537632 3 1 0.958794362408868
C45G7.2 0.303599121537632 6 1 0.958794362408868
F09F9.5 0.303599121537632 1 1 0.958794362408868
F55G1.3 0.303599121537632 3 1 0.958794362408868
T21G5.2 0.303599121537632 1 1 0.958794362408868
Y37E3.7 0.303599121537632 6 1 0.958794362408868
ZC581.10 0.303599121537632 2 1 0.958794362408868
C09F9.1 0.303601273921507 2 2 0.958794642499367
B0035.1 0.303610422502215 8 3 0.958795832965026
T28H10.3 0.303651623264833 15 8 0.958801193391615
E01B7.1 0.30365705290078 21 10 0.958801899710569
W03G9.4 0.303714717414645 22 13 0.958809399555278
R10E4.1 0.30377480482318 9 3 0.958817211617033
F30F8.5 0.303808992869236 9 5 0.95882165513804
C35C5.8 0.303860136991347 10 2 0.958828300700277
F08F3.7 0.303932654590619 12 5 0.958837719812202
F52F12.6 0.303939928484725 13 3 0.958838664360522
ZC373.7 0.304123956009634 14 8 0.958862546760528
C24A11.8 0.304132217309189 10 2 0.958863618230943
C54F6.15 0.304200236882627 2 2 0.958872438082615
T20B3.4 0.304204899631044 8 4 0.958873042545796
C24D10.2 0.304224094069374 1 1 0.958875530661771
ZC239.5 0.30427743224166 5 4 0.95888244314453
C14A4.7 0.304319064617628 6 2 0.958887836973207
C18A3.6 0.304319064617628 6 2 0.958887836973207
Y54G2A.11 0.304429703763427 12 5 0.958902164341168
F01G10.7 0.30454286944562 7 3 0.958916808559421
C06H5.8 0.304551783227106 4 2 0.95891796160497
F52C9.8 0.304557156732027 52 27 0.958918656665447
Y48G8AL.12 0.304663068519686 8 4 0.958932351509574
T05B11.7 0.304706735700755 3 2 0.958937995203662
C54D10.5 0.304902488338013 11 4 0.958963275885229
Y32F6B.3 0.304954914330668 6 2 0.958970041211565
F59B1.2 0.305060781549611 5 5 0.958983696077184
AH6.6 0.305088446573989 7 2 0.958987262843504
C53A5.10 0.30519720142585 12 9 0.959001278260864
F54C1.1 0.3052080236501 11 6 0.959002672414757
C53B7.5 0.305244501792799 5 1 0.95900737094862
F17A9.6 0.305244501792799 3 1 0.95900737094862
K02D7.5 0.305244501792799 8 1 0.95900737094862
K01A2.6 0.305316153130117 4 3 0.959016596799157
Y71H2AM.22 0.305352875039293 16 6 0.959021323515289
W09D6.5 0.305384782566429 5 2 0.959025429655791
Y39B6A.7 0.305525210904073 9 2 0.959043491430168
F40E10.6 0.305608236448474 10 3 0.959054162617377
F28A10.2 0.30560886969149 7 3 0.959054243986079
R13.4 0.305621280867151 19 7 0.959055838697552
Y54G2A.29 0.305670110743792 16 8 0.959062111640917
Y32G9A.6 0.30571635463867 23 9 0.959068050603563
K08F4.11 0.305837494949797 2 1 0.959083600118659
T07D1.5 0.305837494949797 5 1 0.959083600118659
F32H5.4 0.305845703965042 5 3 0.959084653396709
Y39E4B.10 0.305882602046115 12 5 0.959089387026882
F10B5.5 0.306015619678699 10 6 0.959106442682361
B0198.1 0.306039716674343 8 4 0.959109530902181
F52C6.14 0.306089429431705 21 10 0.95911590051016
K10D2.3 0.306089511520271 24 12 0.959115911026382
T16G12.3 0.306120313210647 9 3 0.959119856595075
C29E4.1 0.306174274408783 11 7 0.959126766965192
C28H8.12 0.306289557275693 8 6 0.959141522476457
K08F8.6 0.306309384281774 40 17 0.959144059139949
F54D5.1 0.306362118473917 12 5 0.95915080441005
Y17G7B.17 0.30637649020572 9 6 0.959152642322856
F25F6.1 0.306465466648137 26 9 0.959164017294934
F55D10.3 0.306497220128138 22 9 0.95916807520591
R10H1.5 0.306538337800502 15 5 0.959173328608336
T03F6.10 0.306561103720287 2 1 0.959176236716357
Y59E9AL.36 0.30664789664766 14 6 0.959187319805145
F28D9.1 0.306792528160178 18 9 0.959205775272637
W05F2.7 0.306797774799958 43 17 0.959206444447802
F54D8.1 0.306811317097845 7 2 0.959208171579351
F19G12.5 0.306894164203788 11 7 0.959218734391018
F40F8.3 0.307009328400211 6 4 0.959233408471802
Y69A2AR.15 0.307170525253018 10 5 0.959253930250842
ZK1320.7 0.3071746386724 11 9 0.959254453655017
R12E2.5 0.307280024455315 5 1 0.95926785868335
W02D3.2 0.307280024455315 5 1 0.95926785868335
Y51H4A.32 0.307280024455315 2 1 0.95926785868335
C16H3.2 0.30732520001323 4 4 0.959273602295257
C01G12.9 0.307352424229608 7 2 0.959277062794855
K02B12.7 0.307415646103208 12 7 0.959285096727508
F29G9.2 0.307438704343224 15 6 0.959288026069284
Y48C3A.16 0.307462172773607 6 4 0.959291007089252
F54B11.3 0.307492990157954 29 13 0.959294920929173
F41B5.6 0.307547404357324 8 4 0.95930182975196
ZK265.7 0.307547731874377 11 3 0.959301871328808
Y39B6A.9 0.307560739756083 6 3 0.959303522553452
T23F11.3 0.307665077462948 10 7 0.95931676236908
R07E5.3 0.307719747237798 11 5 0.959323696189631
C02F12.5 0.307861396450534 9 2 0.95934165070606
C09F9.3 0.30787181832701 7 3 0.959342971088151
C33F10.7 0.307912295090806 12 4 0.95934809841035
Y111B2A.9 0.307979544272826 16 6 0.959356614222522
Y53H1C.1 0.308065080118344 12 5 0.959367440534415
Y9C2UA.1 0.308166751125782 9 5 0.95938030158137
M162.15 0.308241990058167 2 2 0.959389813817494
C06B3.10 0.308502725229164 10 3 0.959422743352859
C14A6.5 0.30853812644712 2 2 0.959427210230735
R09A8.5 0.308552764976518 5 3 0.95942905701321
F57G4.11 0.308619672891937 15 7 0.959437495910126
K08F9.2 0.308645625702752 15 6 0.959440768316282
F59F5.6 0.308826883666626 25 12 0.959463608533226
C32B5.2 0.308912660274988 3 3 0.959474408232026
6R55.2 0.308944430127503 4 1 0.959478406753194
E01H11.3 0.308944430127503 1 1 0.959478406753194
T06A10.3 0.308944430127503 4 1 0.959478406753194
T21C9.4 0.308944430127503 1 1 0.959478406753194
W02D9.3 0.308978622049539 9 4 0.959482709232083
R10E8.8 0.309159131374101 6 2 0.959505408162198
CC8.1 0.309170321852313 5 3 0.959506814520358
EEED8.8 0.309276765553108 3 2 0.959520186900981
W03F8.2 0.309286650641224 9 3 0.959521428303282
C24B5.2 0.309391320814107 14 4 0.959534568462277
F10C2.7 0.309464248366448 14 3 0.959543718651967
F10F2.9 0.30952771274788 13 9 0.959551678134667
T12A2.10 0.309581880027812 10 3 0.959558469130208
F07C3.3 0.309630518780669 9 3 0.959564565067056
F20A1.6 0.30971378498435 7 3 0.959574996627307
C29F5.5 0.309729343878196 3 1 0.959576945243176
C50B6.11 0.309729343878196 8 1 0.959576945243176
D1054.11 0.309729343878196 4 1 0.959576945243176
F55C9.11 0.309729343878196 4 1 0.959576945243176
Y11D7A.4 0.309729343878196 4 1 0.959576945243176
Y75B8A.44 0.309729343878196 3 1 0.959576945243176
F27B3.6 0.309747550536585 6 2 0.959579225229961
H02I12.2 0.309800900808025 6 3 0.95958590470684
F09C6.10 0.310158734245419 7 3 0.959630648610975
F52E4.6 0.310162641896288 13 10 0.959631136681263
Y67H2A.4 0.310177663966651 15 5 0.959633012846012
C45E5.1 0.310406565229869 8 3 0.959661579655316
F26A1.8 0.310469973494824 10 6 0.959669485837875
Y113G7A.8 0.310547812543596 18 11 0.959679187114324
F37C12.11 0.31061361107644 2 1 0.959687384111627
Y102A5C.13 0.31061361107644 1 1 0.959687384111627
T07H8.1 0.310672049567932 5 3 0.959694661421594
C29F3.2 0.310699155586329 11 2 0.959698036025739
R10D12.9 0.310739941611005 4 1 0.959703112677947
F21H7.12 0.310763931318161 5 2 0.959706098088716
ZK1098.10 0.311017653034035 34 16 0.959737645552838
Y116A8C.18 0.311053278450413 7 2 0.959742071221197
C03D6.5 0.311075373985284 2 2 0.959744815612846
R11D1.9 0.311123642624445 4 3 0.95975080955224
W07A8.2 0.311158788132125 32 11 0.959755172754654
Y55B1BR.4 0.311263111608651 16 8 0.959768118611002
F54G8.2 0.311272848247321 17 10 0.959769326438804
ZK849.4 0.311505949931152 12 4 0.95979822101366
Y46G5A.35 0.311507223191351 6 2 0.959798378729141
K07D4.8 0.311685940882091 9 7 0.959820503761882
F36D3.6 0.31174398693915 9 5 0.959827684554735
C34H3.1 0.311744009389829 16 9 0.959827687331579
C18E3.8 0.311783858011583 8 3 0.959832615459993
F41H10.6 0.311796088324674 15 5 0.959834127755473
T04A11.9 0.311904540092871 5 4 0.959847532989379
T28B8.6 0.311906534219906 5 3 0.959847779390651
F30F8.8 0.311952214486839 13 8 0.959853422975345
C05D12.5 0.311992361177124 5 2 0.959858381602686
Y43F8B.3 0.312020719185411 65 27 0.959861883439593
ZC64.4 0.312067204548315 10 7 0.959867622442273
D2013.3 0.312692472157748 7 3 0.95994465770906
F53F4.6 0.312760777478659 6 3 0.95995305526092
T09D3.4 0.312919480817322 7 4 0.959972552883827
R08F11.7 0.312945937780847 16 10 0.959975801428611
C13A2.11 0.313012959782513 3 1 0.959984028432966
F07B10.4 0.313012959782513 5 1 0.959984028432966
F35B12.10 0.313012959782513 5 1 0.959984028432966
F56F10.3 0.313012959782513 4 1 0.959984028432966
R03H10.2 0.313012959782513 7 1 0.959984028432966
T26G10.5 0.313012959782513 2 1 0.959984028432966
Y17G7B.22 0.313012959782513 2 1 0.959984028432966
C17H11.5 0.313187677750421 4 2 0.960005459311357
C50F4.1 0.313231305361674 6 4 0.960010807086151
W01B6.2 0.313303785296543 11 6 0.960019688353245
C34F6.5 0.313309290599897 5 2 0.960020362779706
R166.2 0.31343695493232 13 5 0.96003599590271
ZC53.7 0.313444513700909 8 3 0.9600369211276
R02E12.2 0.313541056411549 15 3 0.960048734592378
B0213.17 0.313600397548164 1 1 0.960055992415138
EEED8.13 0.313600397548164 6 1 0.960055992415138
R09H3.2 0.313600397548164 1 1 0.960055992415138
Y59H11AR.3 0.313600397548164 2 1 0.960055992415138
ZK353.5 0.313600397548164 3 1 0.960055992415138
Y41D4A.1 0.313665683644522 6 4 0.960063974300811
T02G6.2 0.313682621763095 9 3 0.960066044635995
C01G8.6 0.313714264576775 15 12 0.960069911741447
C06E4.8 0.313753226644556 4 2 0.960074672312808
K06A1.3 0.313756204146109 11 5 0.960075036071467
C45E5.6 0.313760089408173 10 4 0.960075510720436
Y48G8AL.1 0.313782309495532 35 17 0.960078225054494
K04B12.2 0.313823472426977 8 5 0.960083252410129
Y47D7A.14 0.313847809039916 12 5 0.960086224120088
Y73F8A.27 0.313967660746787 5 2 0.960100852592464
F56C11.3 0.313987474323466 6 4 0.960103269901196
C38D4.3 0.314091469486875 33 15 0.960115952784274
ZK1127.9 0.314095668233632 17 9 0.960116464679258
ZK1240.4 0.314152807537271 6 3 0.960123429576501
C07G3.10 0.314329379315386 7 4 0.960144937125033
C09G4.2 0.31433323632857 11 6 0.960145406674472
F54B8.11 0.314369917905298 4 2 0.960149871704909
F14E5.4 0.314507935377561 6 2 0.960166662791783
B0198.9 0.314824007441774 1 1 0.960205062591053
F14F9.6 0.314824007441774 4 1 0.960205062591053
F45G2.7 0.314824007441774 2 1 0.960205062591053
F49H12.4 0.314824007441774 1 1 0.960205062591053
K09D9.7 0.314824007441774 10 1 0.960205062591053
Y41D4B.10 0.314824007441774 4 1 0.960205062591053
Y71H2B.3 0.314832532200388 7 4 0.960206097244177
T21E8.1 0.31503591952573 23 7 0.960230766495119
C27B7.7 0.315131524690484 25 16 0.960242352069802
F54C1.8 0.315164931495174 3 2 0.960246398764321
C37A5.2 0.315325081918225 1 1 0.96026578696498
F14E5.8 0.315325081918225 3 1 0.96026578696498
F41H10.9 0.315325081918225 7 1 0.96026578696498
K02F3.3 0.315325081918225 4 1 0.96026578696498
W09D10.5 0.315325081918225 5 1 0.96026578696498
Y106G6D.8 0.315325081918225 4 1 0.96026578696498
C49H3.5 0.315391220040349 13 7 0.960273788290716
F08C6.2 0.31541920392237 15 7 0.960277172783463
Y53G8AL.1 0.315463773795354 17 7 0.96028256206778
Y38F2AR.12 0.315506718489696 38 18 0.960287753456154
C01G10.8 0.315823533989723 5 4 0.9603260099425
C18H2.4 0.315868684088912 27 12 0.960331455961752
ZC204.6 0.315924201282417 7 5 0.960338150414034
T27D1.1 0.315949557594798 6 3 0.960341207212941
R107.1 0.316002066651308 12 10 0.960347535879414
F39H11.3 0.3160220868929 11 5 0.960349948291944
E03D2.2 0.316035191385502 3 1 0.960351527206956
F36D3.14 0.316035191385502 5 1 0.960351527206956
F53B7.7 0.316035191385502 2 1 0.960351527206956
R07B7.14 0.316035191385502 8 1 0.960351527206956
Y65B4BR.1 0.316035191385502 3 1 0.960351527206956
K01A11.3 0.31609980271157 9 4 0.960359310164193
B0310.1 0.316167714062918 7 1 0.960367487343212
F22D6.11 0.316167714062918 6 1 0.960367487343212
K12H6.10 0.316167714062918 1 1 0.960367487343212
Y53F4B.16 0.316167714062918 5 1 0.960367487343212
Y66H1A.2 0.316167714062918 4 1 0.960367487343212
R07A4.3 0.316208796491647 9 3 0.960372432424731
F42G8.7 0.316268506136115 11 6 0.960379617459723
R05C11.1 0.316276523654848 16 8 0.960380582032635
F40E10.2 0.316301770635307 10 4 0.960383619143573
Y17G7B.23 0.316565160148017 8 3 0.960415276104463
Y102A5C.1 0.316624304750702 5 2 0.960422377778919
C33H5.8 0.316774618323022 6 1 0.960440414930099
C45H4.7 0.316774618323022 6 1 0.960440414930099
F33H1.2 0.316774618323022 4 1 0.960440414930099
T06E6.8 0.316774618323022 8 1 0.960440414930099
T27F6.8 0.316774618323022 4 1 0.960440414930099
C03B1.13 0.31682544982992 12 5 0.960446510830117
C17C3.8 0.316936533758127 4 2 0.960459825884038
D1022.5 0.31701036633832 7 3 0.960468670854003
F23B2.6 0.317056483990253 6 3 0.960474193633009
F45E12.3 0.317131078107162 21 7 0.960483123320286
T10H4.3 0.317189153254378 11 6 0.960490072723072
H41C03.2 0.317242314203392 9 5 0.960496431939445
F29C4.8 0.31729217215642 31 17 0.960502394185047
F52F12.2 0.317324061763313 12 6 0.960506206748741
F22E5.9 0.317381565407215 3 2 0.960513079740129
C07A4.2 0.317427750284563 14 3 0.960518598149881
C04F6.5 0.317534257444537 6 6 0.960531318302211
F31E8.2 0.317537543521553 7 3 0.960531710628116
Y50C1A.2 0.317559597602094 7 2 0.960534343470826
K07A12.1 0.317592239664871 16 7 0.960538239674977
C07D10.1 0.317628613164227 8 3 0.960542580362697
K07B1.5 0.317650574269402 7 4 0.960545200662801
CC4.2 0.317673278069635 7 2 0.960547909212085
F54E2.2 0.317676975767073 2 2 0.96054835030988
Y46E12BL.2 0.317688525087696 41 17 0.960549727963162
F45B8.3 0.317879274972165 5 2 0.960572467530993
Y32G9A.11 0.317973827335786 4 2 0.960583729539207
Y49C4A.2 0.317976964794779 10 4 0.960584103127556
AH9.4 0.317990718605129 3 1 0.960585740758877
F27C1.7 0.317990718605129 3 1 0.960585740758877
F54D5.4 0.317990718605129 5 1 0.960585740758877
H01G02.4 0.317990718605129 2 1 0.960585740758877
K01A6.5 0.317990718605129 3 1 0.960585740758877
K10G4.9 0.317990718605129 4 1 0.960585740758877
Y71F9B.2 0.318008541127146 5 3 0.960587862638973
C46A5.1 0.318072871417394 7 3 0.960595519652703
Y111B2A.10 0.318171153783291 9 7 0.960607212122241
C05D11.10 0.318241200738942 5 2 0.960615541243534
D1069.1 0.318290823901958 7 3 0.960621439687817
F21C3.1 0.318369690227569 5 4 0.960630810478531
K12G11.2 0.318371501610602 13 4 0.960631025652234
F02E9.2 0.318466723860575 4 1 0.960642333766823
R10D12.13 0.318480141128163 11 3 0.960643926611777
C04D8.1 0.318547652499959 39 19 0.960651939338835
F52E1.10 0.318626231084595 7 3 0.96066126149311
ZC47.13 0.318728764135249 5 4 0.960673418840417
Y51F10.7 0.318750128949866 5 2 0.960675951121272
T13H5.6 0.318765755502069 12 4 0.96067780306374
D2045.8 0.31887103011211 8 6 0.960690274881174
F38H12.3 0.319304969905007 11 2 0.960741600051829
F17B5.1 0.319310022456589 20 6 0.960742196863994
Y51A2D.19 0.319312357446544 40 15 0.960742472669082
F55C5.3 0.319437839685375 14 5 0.960757288722262
R08F11.3 0.319538211563303 11 6 0.960769131874068
C07B5.5 0.319608325829867 7 3 0.960777400607833
C31E10.6 0.319815475201409 14 7 0.960801809851917
H20J18.1 0.319817424066057 21 7 0.960802039350225
D1025.1 0.319820596959548 6 1 0.960802412984426
F44A6.4 0.319820596959548 5 1 0.960802412984426
F28C6.6 0.319892691183919 14 7 0.960810900750676
ZC8.1 0.319968048176959 15 10 0.960819768719547
C24G6.8 0.320030992362469 6 2 0.960827172880518
B0524.4 0.320139394384686 19 5 0.960839917715544
R05D8.6 0.320156219324585 9 4 0.960841895081741
C18E3.5 0.320184853031219 11 4 0.960845259824799
ZK355.2 0.320246567353353 13 7 0.960852509900731
F16B3.3 0.320326252088906 8 4 0.960861867134609
Y46C8AL.8 0.320383281671197 9 6 0.960868561269081
Y32H12A.6 0.320534899811173 9 4 0.96088634708039
Y95B8A.5 0.320551770097442 12 5 0.96088832507711
F14D2.8 0.320664413631551 5 2 0.960901527109684
C27A12.4 0.320843874796799 6 2 0.960922541892556
F10E7.8 0.320949681287035 15 6 0.960934921179854
F44F4.2 0.320962249051787 15 12 0.960936391078648
D1044.6 0.320981271154396 27 19 0.960938615652545
K07H8.9 0.3210625784607 5 2 0.960948121425935
C03G5.7 0.321131911282247 6 3 0.960956223588345
T27A3.4 0.32116214124462 7 3 0.960959755178348
Y37F4.6 0.321175692198084 8 6 0.96096133804975
F01D5.10 0.32128059270602 6 3 0.960973587017002
Y65B4A.7 0.321335060312613 7 3 0.960979944030574
F46B6.2 0.321412195287994 11 4 0.960988943051733
T18D3.9 0.321556016583425 4 2 0.961005711012217
F42F12.2 0.321628276096144 4 2 0.961014130226921
K12G11.5 0.321682275844008 3 2 0.96102041955779
T16H12.4 0.321895790298514 5 2 0.961045267646504
R12C12.1 0.322028406115264 24 11 0.961060685083353
ZK377.1 0.322100985319 12 4 0.961069117713924
C07A9.9 0.322136935719028 3 1 0.961073293266528
C41G7.15 0.322136935719028 4 1 0.961073293266528
M199.8 0.322136935719028 1 1 0.961073293266528
Y44A6B.4 0.322136935719028 5 1 0.961073293266528
F57G8.8 0.322209311903469 8 4 0.96108169687028
C41D7.2 0.322230876084536 25 12 0.961084199987292
M03B6.3 0.322237328771071 17 9 0.961084948936659
Y82E9BL.15 0.322292563632097 4 2 0.961091358748156
F42G8.5 0.32230750594088 10 6 0.961093092387714
R12A1.4 0.322363480770938 15 6 0.961099585337598
R04D3.7 0.322413522669052 7 3 0.96110538824671
C26C6.5 0.322421099560125 20 9 0.961106266719752
Y42H9B.1 0.322508036474066 11 5 0.961116343441641
F32D1.1 0.322546544325138 11 3 0.961120805158097
Y23H5B.6 0.322721439425659 23 12 0.961141056519172
C24B5.4 0.322752263893643 9 4 0.961144623543094
C28A5.3 0.322772888225991 4 2 0.96114700983622
R05G9.3 0.322822037207459 6 3 0.961152695329947
F28D1.1 0.322831365750103 7 3 0.96115377425641
C34C6.5 0.322885668965743 8 1 0.961160053702274
C50F2.10 0.322885668965743 3 1 0.961160053702274
F37A4.2 0.322885668965743 4 1 0.961160053702274
Y26D4A.21 0.322885668965743 5 1 0.961160053702274
T20D4.15 0.322941768143585 3 2 0.961166538695723
F37B1.4 0.323059047103262 8 2 0.961180089000536
T07E3.4 0.323116753212891 13 5 0.961186752841629
F52D10.5 0.323261410724825 12 5 0.961203447687921
D1007.10 0.323271369272445 10 5 0.961204596470217
Y68A4B.2 0.323308124742773 7 3 0.961208835860439
M04C9.5 0.323314090220557 9 5 0.961209523833573
M7.8 0.323417372535692 4 3 0.961221431075448
ZK355.1 0.323480299784177 7 4 0.96122868226745
F16D3.7 0.323524455926503 8 2 0.961233768820639
H43I07.1 0.323727004858619 7 4 0.961257084290047
R07H5.2 0.323773314541497 15 5 0.9612624110732
Y53G8AR.9 0.323797530913669 11 3 0.961265195984416
T04A11.6 0.323800167948662 20 9 0.961265499222359
D1009.2 0.323826494409616 12 7 0.961268526294622
CD4.11 0.324008373990077 9 4 0.961289426275862
Y38H6C.3 0.324019451069706 2 2 0.961290698426511
F42A10.3 0.324100203355918 6 4 0.961299969921914
F46F5.12 0.324112779542759 4 2 0.961301413444918
ZC132.3 0.32418295692686 15 5 0.961309466586203
C44B7.6 0.324247993918536 10 3 0.961316926854617
R05D3.9 0.32425329698862 9 4 0.961317535032748
F32H2.8 0.324343739105069 10 5 0.961327904367317
M28.8 0.324457089365447 11 5 0.96134089231042
C24H12.10 0.324457925532506 2 1 0.96134098808802
F09F7.4 0.324457925532506 5 1 0.96134098808802
F59B2.13 0.324457925532506 5 1 0.96134098808802
T08D2.1 0.324457925532506 4 1 0.96134098808802
Y102A11A.5 0.324457925532506 5 2 0.96134098808802
F47E1.1 0.324636372593165 3 1 0.961361417208035
F58F12.1 0.324636372593165 2 1 0.961361417208035
W02D9.5 0.324636372593165 3 1 0.961361417208035
T23C6.3 0.324640599110207 17 8 0.961361900809813
ZK180.6 0.324685803571626 26 12 0.961367072386813
Y37E11AL.1 0.32468929101186 10 3 0.961367471306852
Y116A8C.23 0.324791358055104 7 4 0.961379142866679
Y73B3A.3 0.325248908538855 25 7 0.961431378079816
Y47G6A.29 0.325265584288741 57 29 0.961433279160421
F26D2.4 0.325305479962945 7 4 0.961437826614777
F13A2.3 0.325380018040697 8 4 0.961446319863727
F20G2.6 0.325420112047667 6 6 0.961450886832221
F16D3.6 0.325447715241096 3 2 0.96145403038689
Y51F10.4 0.325551741966739 15 5 0.961465872733101
C08B11.8 0.325603540084902 12 7 0.961471766689614
F19B10.11 0.325711830368378 17 4 0.961484082901495
Y57G11C.49 0.325834249599284 4 3 0.961497996566444
F13E9.9 0.325934278539061 5 4 0.961509357982704
F13B9.5 0.325994813156672 23 11 0.961516230326665
Y75B8A.30 0.326028998500943 11 8 0.96152011021929
T21B6.2 0.326090976223073 7 2 0.961527142435213
F38A6.1 0.326192632615019 17 9 0.961538671172522
F28A10.9 0.326214672424324 5 2 0.961541169771228
T22B7.1 0.32628376729512 19 6 0.961549000782199
Y73C8C.8 0.326328727369283 22 11 0.961554094713264
W05B10.5 0.326433424362408 7 3 0.961565951547729
K09E2.1 0.326500594500472 18 8 0.961573554651337
F58G6.6 0.326538442895575 12 6 0.961577837451476
B0361.2 0.326548913379051 12 5 0.961579022088435
K09E3.6 0.326904416759139 10 3 0.961619200659472
M01D1.1 0.326910305568534 7 5 0.961619865498228
T09F5.3 0.326950953644953 6 5 0.961624453983913
W04A8.7 0.327051998863619 38 18 0.961635855541263
F13B6.1 0.327099755350827 7 4 0.961641241843924
F47C12.10 0.32741796702037 4 2 0.961677093350017
Y18D10A.11 0.327482804374009 7 2 0.961684390071809
C33A12.4 0.327613486431404 1 1 0.961699088440582
C48B4.2 0.327613486431404 7 1 0.961699088440582
F56H6.6 0.327620122770301 14 5 0.961699834557073
ZK643.5 0.327843014206195 13 8 0.961724877130056
Y62E10A.8 0.327884183875992 3 2 0.961729499092864
ZK858.2 0.328019030083824 2 2 0.961744629952907
ZK287.4 0.328041304543048 30 16 0.961747128180174
F49C5.4 0.32807584009883 16 13 0.961751000925086
ZK792.8 0.328123012671499 14 5 0.961756289491732
Y70C5A.3 0.328525828747497 12 6 0.961801390130975
D2089.1 0.328574910267632 15 9 0.961806878193415
C32D5.4 0.328625811011766 9 4 0.961812568007372
T28F12.1 0.328682189292044 13 7 0.96181886813576
Y110A7A.18 0.328795775705553 25 12 0.961831554815516
Y73B6BL.2 0.328958532645537 7 3 0.961849718755223
Y59A8B.26 0.328989947753663 6 3 0.961853222742164
DY3.8 0.329019837069088 6 2 0.961856555947345
F21D5.5 0.329038615652948 11 2 0.961858649804871
M01B12.3 0.32917815238678 5 3 0.961874201290712
H23N18.4 0.329339014861288 9 8 0.961892113818525
F43G9.8 0.329401381622839 3 2 0.961899054020893
T15B7.5 0.329430542191637 14 7 0.961902298155388
T09E11.6 0.329471696945 12 4 0.961906875711729
R02D3.8 0.3295144359935 6 4 0.961911628321669
W09D10.4 0.329528529018956 10 5 0.961913195215265
F42A8.1 0.329661855080701 9 4 0.961928012323887
Y57G7A.12 0.329678250750192 8 3 0.961929833650374
C41G7.8 0.329690046708565 4 3 0.96193114390637
F53C3.2 0.329895559593557 7 3 0.961953957132149
R01H2.7 0.329906461761993 5 4 0.961955166577891
C03B8.4 0.329911947490264 52 27 0.961955775114964
C48B6.4 0.32996367629702 17 10 0.961961512483714
C38C5.1 0.329976574960822 7 5 0.961962942836595
Y53H1B.4 0.330035529907931 3 2 0.961969479073131
Y52B11A.4 0.330046093658771 14 7 0.961970650021236
C32A3.1 0.330065184222573 15 6 0.961972765948416
Y73B6A.1 0.330334752611317 8 6 0.962002618790876
Y22F5A.6 0.330362246810636 6 3 0.962005660950228
Y113G7A.11 0.330548006613932 19 7 0.962026202017019
ZK488.5 0.330758121958149 11 5 0.96204940953335
T26H2.9 0.330870547753649 6 3 0.962061815464708
C11G10.2 0.330944194297366 1 1 0.962069937797734
F40G9.12 0.330944194297366 3 1 0.962069937797734
K03H6.7 0.330944194297366 4 1 0.962069937797734
Y40B1B.3 0.330944194297366 2 1 0.962069937797734
E02H4.3 0.330955400092163 26 13 0.962071173358048
B0414.7 0.331000902948878 36 18 0.96207618971415
F56E3.4 0.331078469664377 15 9 0.962084737817285
H10D18.6 0.331080595682397 5 2 0.962084972057096
W01A8.5 0.331178514911495 8 5 0.962095757438589
Y71F9AR.1 0.331201451887746 22 8 0.962098282960817
F13C5.2 0.331206518051997 10 6 0.962098840735717
T09A5.5 0.33124589154845 4 2 0.962103175122107
C09C7.1 0.331248956993203 5 3 0.962103512536496
E03G2.3 0.331331637811316 14 7 0.962112610972052
F36A2.3 0.331333187009268 4 3 0.962112781408564
D2089.3 0.331346924848742 9 4 0.962114292723182
F48G7.4 0.331376436788863 6 2 0.962117538956032
T13A10.9 0.331435208641999 8 4 0.962124002042661
C43D7.4 0.331527598431401 5 4 0.96213415760572
F31D4.9 0.331552172890343 4 3 0.962136857933979
F59B1.7 0.331653932308804 6 4 0.962148035519821
C44B12.8 0.331884136376211 4 3 0.962173297548426
D1014.8 0.331965809398323 8 5 0.962182252043355
F07H5.7 0.33201356780307 7 3 0.96218748623172
F02C9.3 0.332022955614222 20 5 0.962188514939328
K11C4.4 0.332155416047844 11 3 0.962203023866016
F59A7.7 0.332170894088234 6 3 0.962204718511813
T22C8.7 0.332242205265375 7 4 0.962212524203518
C01H6.9 0.332292214211678 18 6 0.962217996238884
T24A6.14 0.332411245036857 8 5 0.962231014353027
C04E6.7 0.332612495943809 10 4 0.962253004284801
ZK455.8 0.332635852129977 14 8 0.962255554669478
F21F3.2 0.332652104887392 12 6 0.962257329190108
B0222.11 0.332662133118844 5 3 0.962258424016686
C26B2.2 0.332685146384027 3 1 0.962260936236969
F18H3.4 0.332685146384027 9 1 0.962260936236969
F36H12.9 0.332685146384027 3 1 0.962260936236969
F43D9.6 0.332685146384027 1 1 0.962260936236969
F58F6.3 0.332685146384027 3 1 0.962260936236969
ZK938.3 0.332685146384027 8 1 0.962260936236969
F26A1.2 0.33274234439689 9 3 0.962267178752964
C24H11.5 0.332822173516102 1 1 0.962275887746473
C32F10.4 0.332822173516102 3 1 0.962275887746473
F28B3.5 0.332822173516102 3 1 0.962275887746473
F28G4.1 0.332875050719078 16 7 0.962281654195579
F59E12.11 0.333022582886379 6 5 0.962297733791784
F28C1.1 0.333132717750234 17 7 0.962309728504849
T09F5.8 0.333132973747131 5 3 0.962309756376406
ZK328.6 0.333229601054565 6 3 0.962320273691485
M01F1.4 0.333316542203816 17 10 0.962329731709834
Y38A10A.7 0.333378581805822 4 2 0.962336477875001
C50F7.5 0.333449692985371 3 1 0.962344207508959
D2062.2 0.333449692985371 5 1 0.962344207508959
T04A11.3 0.333449692985371 2 1 0.962344207508959
T08A9.6 0.333449692985371 3 1 0.962344207508959
Y67A10A.108 0.333449692985371 1 1 0.962344207508959
Y75B8A.21 0.333449692985371 3 1 0.962344207508959
M6.11 0.333515086017898 5 2 0.962351312792764
C38C3.1 0.333708468397603 5 3 0.962372309085923
M6.4 0.333802058836933 9 3 0.962382462164398
Y105C5A.22 0.333850728808058 4 2 0.962387739919184
F58D5.7 0.333911846996326 4 2 0.962394365457139
F09E5.1 0.333946997994464 12 6 0.962398174955841
C15C8.1 0.333969451629032 9 7 0.962400607970468
K03H1.4 0.333969959438104 4 3 0.962400662991633
F31B9.4 0.334072380867363 5 3 0.962411757073507
Y102E9.2 0.334424889757096 8 5 0.962449890131451
K04E7.3 0.334526661599793 23 12 0.962460885029383
F16G10.9 0.334569492372864 5 1 0.962465510317394
F57B10.12 0.334569492372864 2 1 0.962465510317394
F58E1.8 0.334569492372864 4 1 0.962465510317394
M05D6.5 0.334569492372864 2 1 0.962465510317394
Y43C5A.5 0.334569492372864 3 1 0.962465510317394
C06B3.11 0.33470496029417 10 5 0.962480131974908
C07A9.12 0.334841684145417 4 2 0.962494877644367
C39B10.6 0.334852703675799 2 1 0.962496065596185
F11C3.1 0.334852703675799 9 1 0.962496065596185
C07F11.1 0.334892834552537 34 18 0.962500391237829
K09B11.1 0.334980249689335 16 6 0.9625098101195
K08A2.5 0.335003758477264 27 13 0.962512342357408
C09G12.9 0.335081780069802 8 5 0.962520743965126
ZK1037.11 0.335087375100722 8 4 0.962521346310746
B0205.13 0.335104494082051 2 2 0.962523189172892
F22F7.4 0.335110313979706 15 6 0.962523815644889
Y17G7B.4 0.335155256150631 5 2 0.962528652655561
F08D12.6 0.335199133246134 6 1 0.962533373830467
F54C9.7 0.335199133246134 6 1 0.962533373830467
M176.3 0.3352258255241 4 2 0.962536245337269
K07C6.10 0.335340232849201 7 3 0.962548548084866
C06B8.4 0.335341083225476 4 2 0.962548639499498
B0454.3 0.335374444298166 10 3 0.962552225430607
C54A12.4 0.335415891026086 3 2 0.962556679520129
Y39B6A.23 0.33542199168457 18 9 0.962557335040426
T10H4.2 0.335551908218854 13 5 0.962571289221983
F22F7.5 0.335573993711859 9 3 0.962573660364422
C09G12.6 0.335596275394221 9 4 0.962576052265716
T22F3.10 0.335671666460615 5 4 0.962584143103665
C09H10.10 0.335696827145689 8 5 0.962586842526034
F10G7.7 0.335761795730692 7 3 0.962593811030073
F49B2.2 0.335828729776193 8 5 0.962600987634262
W06H8.6 0.335829537362889 3 1 0.96260107420612
Y61B8A.1 0.335829537362889 4 1 0.96260107420612
M01F1.7 0.335839101734373 26 10 0.962602099459263
F57B1.1 0.335891847507797 11 5 0.962607752534675
K06C4.8 0.33598146854961 5 3 0.96261735383203
Y45F10B.11 0.3362255432242 5 4 0.962643477101331
T10C6.7 0.336263771015425 3 2 0.96264756530844
F44A2.3 0.336385754411307 12 5 0.96266060463729
F34D6.3 0.336392310089293 9 4 0.962661305144081
F21C3.3 0.336429866472711 5 3 0.962665317723859
T27F2.3 0.336444078924391 2 1 0.962666835978376
C01A2.2 0.336460703646764 2 1 0.962668611768608
F49E11.2 0.336460703646764 6 1 0.962668611768608
F08F1.7 0.336475664467127 15 6 0.96267020968268
F44B9.6 0.336520095714979 19 9 0.96267495442608
R06A4.7 0.336568639275578 15 7 0.962680136938349
Y76A2B.3 0.336578477203961 29 17 0.962681187060554
E02C12.12 0.336641887349426 4 2 0.962687954181759
F41D3.9 0.336753581211769 10 4 0.962699868167074
F45F2.2 0.336807402172195 4 2 0.962705606340679
T05E7.1 0.336859636034596 10 10 0.962711173616379
K08F8.1 0.33704133816944 13 9 0.96273052715205
W03H1.2 0.337085254175588 8 3 0.962735201738376
K09D9.10 0.33709263252494 7 1 0.962735987002821
K09H11.7 0.33709263252494 1 1 0.962735987002821
Y41D4B.11 0.33709263252494 5 1 0.962735987002821
T27E4.6 0.33709490389287 13 7 0.962736228733761
W02H5.8 0.337436256417945 18 4 0.962772521650097
Y57G11C.42 0.337493365825852 15 7 0.9627785866732
ZK287.7 0.337541297553414 11 5 0.962783675500872
F09E10.8 0.337581335545051 26 8 0.96278792519793
M4.1 0.33759868336258 8 3 0.962789766221938
Y48E1B.3 0.337670509313646 35 17 0.962797386758548
M04D8.7 0.337823049741786 5 3 0.962813560530988
C23H3.3 0.337920098119261 10 5 0.962823843196064
ZK418.9 0.337942579967711 12 5 0.962826224426925
Y55F3C.8 0.337994837079047 4 2 0.962831758213585
K08E3.4 0.338034929548342 30 11 0.96283600270408
C05D9.2 0.338084330086177 9 2 0.962841231283805
C39B5.11 0.338093359889535 5 2 0.962842186844059
T27A1.2 0.3381375890939 6 3 0.962846866598263
F42A10.7 0.338150523868739 3 2 0.962848234963694
C44B7.12 0.338232107456007 10 6 0.962856863341395
ZK470.5 0.33824367247168 12 3 0.96285808614695
ZK1151.1 0.338377569944148 164 69 0.962872237688641
F39F10.4 0.338497305896827 2 1 0.96288488337777
F52C6.12 0.338497305896827 4 1 0.96288488337777
F58B4.3 0.338497305896827 2 1 0.96288488337777
R31.3 0.338497305896827 3 1 0.96288488337777
Y57G11C.46 0.338497305896827 4 1 0.96288488337777
R08E5.2 0.338505924790686 10 3 0.96288579331381
F40H7.7 0.338506671297085 5 4 0.962885872123805
F21A3.11 0.338529863440276 11 2 0.962888320392483
ZK524.2 0.338636744259534 41 20 0.962899599047423
R05H10.1 0.338692809465174 5 3 0.962905512617111
C17G1.8 0.338702659983865 5 2 0.962906551422054
F15E11.5 0.338928828674091 8 2 0.962930386472502
T06E8.1 0.338936158289831 10 5 0.96293115840016
F45E4.5 0.338992994952386 2 1 0.96293714313341
K09C4.12 0.338992994952386 2 1 0.96293714313341
Y81B9A.4 0.338992994952386 6 2 0.96293714313341
C02D5.2 0.33903331040596 9 7 0.96294138706061
T23F11.11 0.339050306817859 4 2 0.962943175947683
C04E12.7 0.339143874073352 3 2 0.962953020890762
T23B5.3 0.33914696808083 28 14 0.962953346346151
MTCE.35 0.339203045136803 2 1 0.962959244041768
C15F1.3 0.339350390489791 30 14 0.962974731595396
C23G10.4 0.339410855558566 23 11 0.962981083365842
F10D2.11 0.339612379845163 9 4 0.963002237481785
C10H11.3 0.340043264411353 16 9 0.963047386663042
C54D2.1 0.340077555913516 7 2 0.963050975080595
F53F1.6 0.340402267510665 6 3 0.963084919854475
T06D8.8 0.340426068983057 6 4 0.963087405564897
Y48G1C.10 0.34048539536898 8 2 0.963093599868279
F40F11.4 0.34050689922192 8 3 0.963095844585097
C38D9.1 0.340512057177832 9 2 0.963096382966629
F19H8.1 0.340546117711311 36 15 0.963099937771788
W07G1.2 0.340612445477928 13 5 0.963106858255258
Y71G10AR.4 0.340636835157008 7 4 0.963109402364408
B0336.7 0.340870222721524 13 8 0.96313372949749
F35B12.1 0.340952110112753 10 4 0.963142257420994
C45E1.1 0.340957590922668 14 6 0.963142828063087
Y66H1B.4 0.341040639116991 10 3 0.963151472578686
K01B6.2 0.341061710271566 6 3 0.963153665237636
K07C6.11 0.341073860095389 11 6 0.963154929426584
F13B9.1 0.341253134708575 48 16 0.963173572868563
ZK596.3 0.34129344995093 7 3 0.96317776280423
C38D9.7 0.341490389221287 10 3 0.963198216871511
F02D10.5 0.341581764917653 16 8 0.963207699414685
C50B8.6 0.341705177953836 6 2 0.963220498889148
T06C10.3 0.342011652587402 9 6 0.963252245655493
F23F12.9 0.342019834738453 6 3 0.963253092468298
Y27F2A.10 0.342025009529636 8 4 0.963253628013849
C31A11.3 0.34207106571444 5 3 0.963258393737854
F22B3.8 0.34216508861074 18 13 0.9632681190434
K03A1.6 0.342279554514788 2 2 0.963279951934686
C02A12.9 0.342315036043281 5 1 0.963283618283324
C02E7.8 0.342315036043281 2 1 0.963283618283324
C14F5.1 0.342315036043281 2 1 0.963283618283324
C18A11.6 0.342315036043281 4 1 0.963283618283324
F52E1.1 0.342315036043281 6 1 0.963283618283324
K10D11.7 0.342315036043281 3 1 0.963283618283324
M04D8.1 0.342315036043281 3 1 0.963283618283324
T26A5.7 0.342315036043281 5 1 0.963283618283324
Y39E4B.13 0.342315036043281 3 1 0.963283618283324
Y43F8C.11 0.342337382087929 4 2 0.963285926951034
Y69A2AR.32 0.342346648358464 10 3 0.963286884204858
R10E8.5 0.342387948450401 9 4 0.96329115011166
F47H4.8 0.342411149296747 6 2 0.963293546103635
C27A12.6 0.34260646070188 12 7 0.963313703861548
K08A8.3 0.342678030266892 15 8 0.963321084892887
R03G5.5 0.342820990772651 7 4 0.963335819645907
F25E2.1 0.34282788709152 7 3 0.963336530141194
F38E1.9 0.342834386179577 4 2 0.963337199686457
W01C8.6 0.342932784835529 16 3 0.963347333868312
F53B3.2 0.342938608952838 10 6 0.963347933524712
C55A6.5 0.343078779028325 7 4 0.963362359646378
T09B4.10 0.343080156669914 5 2 0.963362501375102
C10H11.1 0.343115017782049 20 9 0.96336608744442
Y39A3CL.4 0.343187337556577 13 7 0.963373524547813
Y45G5AL.1 0.343232566384338 10 5 0.963378174181894
Y45F3A.3 0.343238147134568 15 8 0.963378747814846
ZC504.3 0.343291315397277 12 5 0.963384211961762
F41C3.3 0.343341211010341 16 6 0.963389338292822
F36A2.2 0.343389459426749 17 7 0.963394294024133
R07A4.1 0.343416585640102 15 5 0.963397079645081
F31C3.3 0.343502148887534 50 18 0.963405863452854
C08A9.3 0.343568500943657 15 7 0.963412672163908
C02F5.13 0.343593707571026 2 1 0.963415258075968
CD4.1 0.343593707571026 5 1 0.963415258075968
F22B7.4 0.343593707571026 3 1 0.963415258075968
F54E7.9 0.343593707571026 3 1 0.963415258075968
T11F1.9 0.343593707571026 10 1 0.963415258075968
ZK809.7 0.343593707571026 2 1 0.963415258075968
M01B12.5 0.343598557536078 17 12 0.963415755585055
T27A3.6 0.3436833489107 5 3 0.963424451292871
T11F1.7 0.343705599265698 16 3 0.963426732474577
F58A4.5 0.343717313941842 11 2 0.963427933388484
F44B9.4 0.343776931330094 16 8 0.963434043761263
C55C3.8 0.343856269414774 6 2 0.963442172204035
F01D4.5 0.343904400367366 4 2 0.963447101614488
C24B9.3 0.343925415965732 19 5 0.96344925354455
C01F1.4 0.344013864542837 12 3 0.963458307619417
T25C12.3 0.344018742272388 49 17 0.963458806799698
F19G12.11 0.344234186274538 3 1 0.963480841452788
F36F12.6 0.344234186274538 1 1 0.963480841452788
T20C4.1 0.344234186274538 5 1 0.963480841452788
Y41C4A.12 0.344234186274538 4 1 0.963480841452788
Y48G10A.6 0.344234186274538 2 1 0.963480841452788
ZC21.3 0.344234186274538 4 1 0.963480841452788
R04B5.5 0.344367526099865 6 2 0.963494465548242
F11D11.4 0.344383339349523 2 2 0.963496080604512
R05D8.10 0.34444324604073 10 2 0.96350219776488
F28D1.10 0.344470367285528 21 14 0.963504966480952
Y38H6C.9 0.344508501174404 9 5 0.963508858730102
Y46G5A.21 0.344584833845532 22 11 0.963516647358252
F13E9.1 0.344632635403228 10 2 0.963521523112517
F26F4.10 0.344750333029963 17 9 0.963533522706098
ZK507.3 0.344813999865618 6 2 0.963540010423736
D2092.5 0.345214968156999 18 6 0.963580816524469
B0454.1 0.34524376512573 15 3 0.963583743644959
K12H4.8 0.345263997984617 29 16 0.963585799969442
E02H4.2 0.345304291234358 7 2 0.963589894398308
C47A10.3 0.345318750523401 11 6 0.963591363465351
F49E11.9 0.345377068575854 4 1 0.963597287389611
F35G12.4 0.345526480024011 12 7 0.963612455751842
F59B10.3 0.345581573084758 6 2 0.963618045651273
Y53F4B.28 0.345660003690801 15 5 0.963626000482589
F46A9.6 0.345803349328063 8 4 0.96364053034156
F47A4.5 0.345813494788425 33 10 0.963641558270001
T21B10.7 0.345825606966037 12 6 0.963642785388262
C25A1.12 0.345834008150281 10 3 0.963643636486855
C24H11.8 0.345900964418602 18 9 0.963650418200057
K07A1.2 0.34597822080632 11 4 0.963658240025054
C40A11.5 0.346026690894519 6 3 0.963663145662138
Y47D3A.1 0.346115334663097 10 3 0.963672113835396
ZC84.4 0.346144690436804 8 4 0.963675082810902
D2092.4 0.3463387314602 7 2 0.963694695475254
W03G11.1 0.346400440249084 9 7 0.96370092824307
Y53F4B.37 0.346450567422876 7 3 0.963705989658912
T05D4.1 0.346484864593506 8 2 0.963709451882438
F16D3.4 0.346672413070433 22 10 0.963728372810342
T05E11.7 0.346735139661669 7 2 0.963734696613803
C08E3.3 0.346765531775601 12 6 0.963737759812555
Y111B2A.14 0.346778531390312 37 15 0.963739069876135
C31B8.1 0.346795486167268 4 3 0.963740778387296
B0464.1 0.346803713269284 8 1 0.963741607363815
C27A12.7 0.346852560935485 12 5 0.963746528555575
R04A9.2 0.34693250149471 33 8 0.963754579340929
W09D10.2 0.346971044282481 38 18 0.963758459693951
C53B4.7 0.347005967420693 9 4 0.963761974915922
F49H6.17 0.347012719149495 4 2 0.963762654439
M163.6 0.347084756589024 3 2 0.963769903011128
C28G1.1 0.347268164412444 18 5 0.963788344842736
C06G4.1 0.347298817654525 15 9 0.963791425224504
W04D2.2 0.34731600134743 7 4 0.963793151805583
R02F11.2 0.347380178346308 6 3 0.963799598718927
C07G3.3 0.347452238675504 11 3 0.963806834818161
F32E10.5 0.347495050383829 8 3 0.96381113248196
F25G6.4 0.347648816612387 14 9 0.963826559929903
C29F7.10 0.347817282804894 9 5 0.963843447140267
T20D4.8 0.347833002469263 10 5 0.96384502209005
C05B5.7 0.347859102858843 8 3 0.96384763677944
T20G5.8 0.347952019516041 1 1 0.963856941931764
W02D7.12 0.347952019516041 5 1 0.963856941931764
T01C3.9 0.347958469242182 6 3 0.963857587662753
T23G7.2 0.348083488865321 10 7 0.963870099768515
B0348.2 0.348093043677547 4 1 0.963871055668629
H12I19.1 0.348093043677547 6 1 0.963871055668629
C36B1.9 0.348139537021795 5 1 0.963875706319574
K10G6.5 0.348139537021795 1 1 0.963875706319574
T13B5.5 0.348139537021795 3 1 0.963875706319574
W07B8.4 0.348157327232306 13 2 0.963877485527677
C09H5.4 0.348233348108131 6 2 0.963885086440383
Y119C1B.12 0.348273227102406 5 3 0.963889072444505
K09C6.5 0.348289766959687 3 2 0.963890725386024
K10B3.5 0.348352028534601 11 4 0.963896946256036
K08E7.7 0.348366810671398 13 6 0.963898422899516
K01A12.2 0.3484215098664 3 2 0.963903885958407
F35C8.7 0.34846273696666 25 12 0.963908002404968
F39H12.2 0.348617372194095 10 5 0.963923434072954
F46C5.2 0.348755656345424 4 3 0.963937222829087
Y45F3A.9 0.348771334803364 9 5 0.963938785513158
ZC443.7 0.34900280345328 6 3 0.963961840424379
F53E10.6 0.349008110220001 5 4 0.963962368647202
D2045.1 0.349139768618219 16 7 0.963975468652393
F58D7.1 0.349465176185123 3 2 0.964007805868765
C39E9.13 0.349528139096354 5 3 0.964014056074953
F29F11.1 0.34957965565288 9 3 0.964019168409245
C15A11.4 0.349622977974181 11 3 0.96402346645024
ZK896.1 0.349662472021543 9 3 0.964027383790581
C37A2.4 0.34967732639341 9 3 0.964028856947051
Y113G7B.18 0.349714066912314 23 11 0.964032500105818
C08A9.10 0.349807525278617 5 2 0.964041764033087
ZK1248.7 0.349878447362747 20 7 0.9640487908994
Y40B10A.8 0.35003579754245 6 2 0.964064371145598
D2030.9 0.350207069092539 17 7 0.96408131449375
Y45F10D.7 0.350317973441252 22 8 0.964092277387238
T28A11.9 0.35042254599675 9 4 0.96410260825494
K09C8.1 0.350445202629256 21 11 0.96410484575163
T13G4.7 0.35050532183878 5 2 0.964110781581006
R08C7.5 0.35053994841539 12 7 0.964114199521662
W05G11.2 0.350610740637352 5 3 0.964121185296632
C32B5.3 0.350682964777923 7 3 0.964128309570983
C28C12.3 0.350683200859898 7 3 0.964128332853749
F26A3.8 0.350693491346433 36 18 0.964129347687884
F21F3.3 0.350787152327517 6 3 0.964138581770601
R07C3.15 0.350908793867696 19 11 0.964150567376141
Y77E11A.12 0.351105182152761 15 7 0.964169901041384
T15D6.7 0.351125775301782 11 7 0.96417192714915
F49E10.3 0.351195453262777 7 2 0.964178780888228
C01G6.5 0.351221710163111 28 10 0.964181362917712
C50E3.14 0.3513262217839 8 3 0.964191636607176
F53B7.4 0.351394964867083 4 2 0.964198390969397
Y82E9BR.18 0.351424079237391 22 17 0.964201250838277
F55A11.5 0.351448938504798 4 2 0.96420369237203
R52.1 0.351521461259942 7 2 0.964210813235828
F56H9.6 0.351575336674909 10 5 0.964216101320939
Y105E8A.8 0.351748137299213 9 6 0.964233051846584
T20F7.7 0.351795128660505 6 3 0.964237658591646
C24D10.6 0.351837268749173 1 1 0.964241788738543
K02G10.15 0.351837268749173 2 1 0.964241788738543
T05G5.11 0.351837268749173 2 1 0.964241788738543
Y22D7AL.6 0.351837268749173 7 1 0.964241788738543
C55A6.4 0.35197984845765 4 2 0.9642557558934
Y74C10AR.3 0.351987761492506 14 10 0.964256530737306
F39G3.7 0.352015047700585 7 4 0.964259202343569
H01M10.3 0.352054942858263 9 3 0.964263107779626
F58G4.2 0.352089074413654 4 2 0.964266448324954
Y39G8B.2 0.352121412673016 8 3 0.964269612779556
F55B12.5 0.352148148877444 13 8 0.964272228622862
R74.1 0.352245969601664 27 11 0.964281796040583
F10B5.2 0.352269672766257 9 4 0.964284113572377
F29D10.4 0.352325193129855 16 11 0.964289540793199
T21H8.1 0.352405981039619 26 12 0.964297435019055
ZK218.6 0.352466282295518 9 3 0.964303325108124
Y43F8B.19 0.352528313509239 5 2 0.964309382147982
Y49F6B.7 0.352531022780841 4 2 0.964309646648047
R02F11.3 0.35256063351017 16 7 0.964312537221084
F44G4.7 0.352587516180991 12 6 0.96431516107801
C02H7.2 0.352675648906694 5 3 0.964323760481686
Y17G7B.2 0.352686828617361 12 5 0.964324851027093
F14F8.1 0.352795028944101 9 5 0.964335402182533
T26C12.1 0.352817267609369 15 5 0.96433757001294
C53C9.3 0.352996435546628 16 9 0.964355025736435
Y34F4.1 0.353008577172756 3 2 0.964356208035603
F55G11.5 0.35310648372002 6 3 0.964365738887392
E04F6.9 0.353109442382322 8 2 0.964366026823233
T26E3.1 0.353124785910228 10 5 0.964367519974645
C32E8.7 0.353221558022094 16 6 0.964376934444776
C31E10.8 0.353346106283405 31 10 0.964389043797152
F55D10.4 0.353353783183074 6 3 0.964389789923469
C33H5.9 0.3534661700228 10 7 0.96440070934576
C49C3.4 0.353510993901456 28 11 0.964405062532875
F46F5.1 0.353511989158572 14 7 0.964405159177767
C26G2.2 0.353546587498622 32 11 0.964408518538999
T08E11.1 0.353570662169811 21 9 0.964410855719736
Y51A2D.18 0.353583648558638 12 8 0.964412116317211
Y110A2AL.8 0.3536913731592 26 11 0.964422569774595
F08F8.3 0.353693659666598 11 4 0.96442279158779
R07B7.13 0.353719759108551 13 5 0.964425323288562
T07H3.2 0.353719805010117 8 5 0.964425327740793
Y38C1AA.5 0.35376277722378 22 11 0.96442949534995
C41C4.4 0.353763113002466 18 10 0.964429527911202
Y73E7A.7 0.353791951429013 16 8 0.964432324219165
H37A05.1 0.353910519198979 15 3 0.964443816483321
K08B4.4 0.353917179619595 7 3 0.964444461828953
K01C8.9 0.353918715577138 11 5 0.964444610648586
C47G2.5 0.353970739697547 20 11 0.96444965055395
C28D4.2 0.35402668893293 5 3 0.964455069115694
K01G5.9 0.3541428543545 8 6 0.964466314210656
R12H7.2 0.354152276084456 13 9 0.964467225945068
K01A2.7 0.354162842201088 11 4 0.964468248365348
W08D2.6 0.354231745616357 11 4 0.964474914296494
F11G11.9 0.35429057469971 9 7 0.964480603626363
Y71H2AM.20 0.354292433428653 10 6 0.96448078335337
F14D12.2 0.354309740901051 3 1 0.96448245678613
F20D12.5 0.354309740901051 3 1 0.96448245678613
F36H1.9 0.354309740901051 1 1 0.96448245678613
F56B3.12 0.354309740901051 5 1 0.96448245678613
M163.9 0.354309740901051 2 1 0.96448245678613
R13A5.3 0.354309740901051 2 1 0.96448245678613
C46F11.4 0.354401533560013 17 6 0.964491329441297
K04G2.7 0.354442637055303 10 1 0.964495301057959
T23B3.2 0.354442637055303 3 1 0.964495301057959
ZK783.6 0.354456398824147 13 6 0.964496630587487
F09G8.6 0.354484858164379 15 7 0.964499379738918
ZK455.6 0.354634268256613 9 3 0.964513805662395
ZK430.1 0.354701140300708 34 16 0.96452025853059
D2062.5 0.35473862833096 5 2 0.964523874939814
C44B7.2 0.354739314318099 15 7 0.964523941109007
F49E11.4 0.354860458948081 8 5 0.964535622651601
T26H8.4 0.354962538353421 3 2 0.964545459832333
B0454.8 0.354993295854217 16 7 0.964548422799131
C50F4.13 0.354998518560613 4 2 0.96454892586968
W03C9.6 0.35507414204338 12 7 0.964556208605686
F32H2.4 0.35514209903716 11 3 0.964562750486984
H03A11.1 0.355151129150158 9 5 0.964563619589224
K04G7.1 0.355175238332977 10 6 0.964565939766063
R05G9.2 0.355248193196003 10 3 0.964572958816616
ZK829.10 0.355399404327254 8 3 0.964587498119299
T23F11.4 0.355459098379648 11 7 0.96459323455658
M01D1.10 0.355532435613723 13 7 0.964600279523136
C01F1.6 0.355577335871003 22 11 0.964604591375828
C33A12.7 0.355694196706548 5 2 0.964615808809576
D1069.3 0.355784627090568 9 6 0.964624484314292
C41D11.6 0.355796259330916 13 4 0.964625599952944
ZC581.1 0.355814942292702 4 3 0.964627391673253
F56B3.8 0.355823361241161 9 5 0.964628199002027
Y68A4B.3 0.356008874622006 3 2 0.964645979320986
C17E7.6 0.356033649106229 8 4 0.964648352450358
ZK909.2 0.356073283374928 31 14 0.96465214832494
T27E9.9 0.356137294791521 10 5 0.964658277139794
F36H9.5 0.356171338970462 11 5 0.964661535856258
F59H6.6 0.356370020473466 4 4 0.964680541713545
Y46H3D.6 0.35645717218607 5 3 0.964688872190574
R05A10.8 0.35652825149837 4 2 0.964695663463484
Y56A3A.1 0.356632697544099 23 8 0.964705638022745
F15D4.5 0.356719028158822 16 7 0.964713878311283
B0284.1 0.356789664246345 10 7 0.964720617689949
Y57A10B.7 0.356906592286722 7 4 0.964731768120937
C25H3.14 0.357004111031249 3 2 0.964741062263622
C08F1.1 0.357067345493081 5 2 0.964747086283432
C36C5.15 0.357216101043206 4 3 0.964761249341044
C34G6.3 0.357226350557617 1 1 0.964762224781125
C38C10.4 0.357226350557617 4 1 0.964762224781125
F26C11.4 0.357226350557617 3 1 0.964762224781125
F26G1.11 0.357226350557617 2 1 0.964762224781125
F29G9.4 0.357226350557617 7 1 0.964762224781125
T22G5.7 0.357226350557617 3 1 0.964762224781125
Y51A2A.4 0.357226350557617 3 1 0.964762224781125
Y57G11C.1130 0.357226350557617 4 1 0.964762224781125
T11F8.4 0.35725233288632 12 2 0.964764697261673
F23H12.5 0.35727910164446 23 13 0.964767244216059
M199.5 0.357365837486442 21 13 0.964775494301424
Y62F5A.10 0.357377471720567 14 8 0.964776600625329
F53A9.5 0.357463993981717 11 7 0.964784826030285
T26C5.3 0.357484541041801 10 4 0.96478677881158
F58E1.6 0.357588447059736 9 5 0.964796650666495
ZK686.3 0.357592244468319 6 3 0.964797011344095
F44F4.5 0.357677444159911 7 3 0.964805101662163
Y47G6A.6 0.357706066797839 13 4 0.964807818751263
Y53G8B.3 0.357764124940642 5 2 0.964813328804949
R05C11.4 0.357842846930654 7 3 0.964820797222017
C38C6.5 0.357993505003573 7 2 0.964835081435756
F22B8.5 0.358000505790403 6 1 0.964835744913279
C15A11.3 0.358019998034133 12 6 0.964837592097394
ZK262.4 0.358100965874644 4 2 0.964845262944748
K12G11.6 0.358108706062983 3 2 0.964845996070546
W10G6.2 0.358113843192673 9 5 0.964846482626101
F59B8.2 0.358171888310211 10 3 0.964851979346881
R144.7 0.35825220056658 31 13 0.964859581873473
E02A10.1 0.358270147023001 8 2 0.964861280273117
C04E12.9 0.358274472386911 8 4 0.964861689588233
F38B7.5 0.358318961202074 21 5 0.964865899072415
Y67H2A.8 0.358340513677192 10 4 0.964867937981966
C14A11.6 0.358483514718206 6 4 0.964881460189982
B0507.5 0.358531618948531 3 3 0.964886006596506
H28O16.2 0.358541258001508 9 2 0.96488691745701
H10E21.2 0.358644597683673 9 3 0.964896679767078
Y34F4.2 0.358646301089463 6 3 0.96489684063922
C45G7.4 0.358764234161823 12 8 0.964907974827816
F22E5.1 0.358770529068038 6 3 0.964908568938139
F09C12.6 0.359030243864206 9 3 0.964933063175697
T20G5.1 0.359065938429958 42 19 0.964936426931238
Y67D2.4 0.359108507462207 9 7 0.96494043767355
C11G6.4 0.359124927319453 10 4 0.964941984464132
Y71G12B.15 0.359171872668156 6 2 0.964946406077579
C47E12.6 0.359219277316326 15 7 0.96495086981918
C18H7.2 0.359365844881703 8 2 0.964964663803575
H14E04.5 0.35940518356105 3 2 0.964968364255823
T23B3.1 0.359415296171679 7 4 0.964969315387509
F44C4.2 0.359471750252884 6 4 0.964974624171995
T07C4.9 0.359526845165701 14 5 0.964979803592887
W02D7.6 0.359675087996547 7 3 0.964993732159038
C26D10.1 0.359798409498262 14 7 0.965005310733159
Y113G7B.14 0.359814451122411 20 5 0.965006816307683
F36H1.4 0.359827049810759 9 3 0.965007998657244
Y39E4B.3 0.360168547251999 19 11 0.965040016773306
ZC196.7 0.360206677646883 28 12 0.965043588166679
F42H10.5 0.360215135247357 22 12 0.965044380228979
Y54G2A.45 0.360266282580852 7 6 0.965049169460441
T15B7.3 0.360323692142472 14 3 0.96505454349892
F17C8.6 0.360461400802312 2 1 0.965067427503237
T04A6.3 0.360461400802312 1 1 0.965067427503237
F08F1.3 0.360535664380595 7 3 0.965074371651602
K07H8.10 0.360709227632654 20 7 0.965090590231919
F16B4.12 0.360723955336719 11 2 0.965091965765733
F22F4.1 0.360737554947036 16 7 0.965093235841915
F37B4.3 0.36079233485185 7 5 0.965098350836006
C56C10.3 0.360851173684725 4 3 0.965103843157122
F59E11.8 0.360975875586024 5 3 0.965115477765711
R01E6.5 0.361000162618061 7 3 0.965117742827885
C33D9.1 0.361033469959497 14 8 0.965120848665752
Y39H10A.3 0.361063875428842 16 6 0.96512368342744
C30D11.1 0.361274697342397 35 18 0.965143326102307
ZC477.1 0.361315144717777 14 5 0.965147092131046
B0025.2 0.361479212802714 7 2 0.965162360061604
C07A12.5 0.361497599246463 17 8 0.965164070243058
C02F12.7 0.361625121976737 26 11 0.965175926917543
C40H5.7 0.361695033111064 3 2 0.965182423616963
C56A3.5 0.361707995644453 13 8 0.965183627932426
F57B9.5 0.361754787410511 11 6 0.965187974541347
R05G6.9 0.361783515235299 12 3 0.965190642606093
C54H2.3 0.361962690446252 14 8 0.96520727407886
ZC190.1 0.361993042212513 13 10 0.965210089828615
C36B7.5 0.36214167283838 27 14 0.965223871794319
F44F4.4 0.362209275536344 19 7 0.965230136729216
Y116A8A.6 0.362255277447475 5 2 0.965234398567115
T13F2.5 0.362331613338282 5 1 0.965241468385685
C09G12.1 0.362342232496334 6 3 0.965242451647026
F59A7.3 0.362421860377109 9 5 0.965249822871525
ZK256.1 0.362468295792865 28 10 0.965254119996643
T08G11.5 0.362541537058571 14 7 0.965260895570711
F25F8.1 0.362649259927004 11 3 0.965270856249287
C10B5.3 0.362754340224549 4 3 0.965280567078486
F36H12.14 0.36280611023892 8 2 0.965285349325787
ZK652.5 0.362855140861795 4 2 0.965289877307679
F40D4.1 0.36287242577925 10 4 0.965291473289575
C42D4.9 0.362993956358289 5 1 0.965302690525877
Y39H10B.1 0.363046574881441 9 4 0.96530754495105
F20B10.3 0.363185481280046 8 4 0.965320353509966
R03A10.3 0.363367397270779 15 5 0.965337113686288
C34B7.4 0.363433522151849 10 3 0.965343201850898
F41F3.4 0.363478685412962 15 6 0.965347358835296
C52B9.7 0.363532880828736 10 4 0.965352345854631
F58B4.5 0.363547545763514 4 2 0.965353695063594
E04A4.4 0.363616366257129 18 9 0.965360025309709
Y97E10AR.6 0.363675421222317 17 8 0.96536545545922
R08A2.1 0.363801815717984 7 2 0.965377071811118
C16A3.4 0.363824775446947 6 3 0.965379181100716
Y22D7AL.11 0.363831273607646 10 5 0.965379778034218
T21E3.1 0.363847898261054 8 2 0.965381305113066
Y106G6G.1 0.364180762542734 8 3 0.96541185246102
C16C4.5 0.364274346360854 5 4 0.965420431051984
R03H4.4 0.364297006958073 2 2 0.965422507651475
F01E11.5 0.364335929451022 8 5 0.965426073896383
K10H10.4 0.36440112332123 11 5 0.96543204558929
M162.1 0.36451494306154 3 2 0.965442466419798
Y49C4A.9 0.36459370578231 10 5 0.965449673907699
C02C6.3 0.364668386392363 9 3 0.965456505070024
F10D2.6 0.364675720614459 12 8 0.965457175798118
Y39E4B.5 0.364873558453694 17 5 0.965475258609788
Y66D12A.17 0.364961489347142 24 7 0.965483289610074
C55C2.4 0.365028497784396 7 2 0.965489407189694
Y17G7B.9 0.365089771555919 12 4 0.96549499932145
T27B1.2 0.36510282130512 8 3 0.965496190068683
C14A11.5 0.36524332748405 9 4 0.965509005596992
F15E6.4 0.365254685462479 4 3 0.965510041139078
C13B9.2 0.365333139593778 14 3 0.965517192347514
T01D1.2 0.365333993199734 20 9 0.965517270138633
F33D11.5 0.365386970203513 5 3 0.965522097370875
F08A8.4 0.365497658697607 13 4 0.965532178878219
C50E10.3 0.365509309886106 10 5 0.965533239725445
C46A5.3 0.36554334021816 12 6 0.965536337832334
F37A8.2 0.365572377436983 14 6 0.965538980927988
F56A8.8 0.365622108014313 5 3 0.965543506682744
T08B2.2 0.365627302951097 9 5 0.965543979381855
C56A3.1 0.365785873577286 8 4 0.965558401846326
Y71H2AM.19 0.365946509943089 15 8 0.965572999890352
Y77E11A.6 0.365959314178661 3 3 0.965574162959854
C52B11.2 0.366028690784195 8 5 0.9655804634001
Y43B11AR.4 0.366038470601818 9 6 0.965581351369321
R05D3.12 0.366058458445027 20 10 0.965583166044872
B0432.9 0.366199600307357 6 3 0.965595974723841
F19B6.3 0.366289327974482 13 7 0.965604112588744
T02B11.1 0.366295869997908 6 4 0.965604705768014
W05G11.4 0.366308558268628 16 12 0.965605856182365
F08D12.11 0.366558747628739 8 4 0.965628524528605
B0303.3 0.366559027256984 12 7 0.965628549847537
C24B9.5 0.366645288212825 6 3 0.965636358563452
F56G4.6 0.366744897363071 18 7 0.965645371202891
Y71H2AM.15 0.366754243386983 22 10 0.965646216588877
C54D10.2 0.366826584559804 5 2 0.965652758735932
F16D3.1 0.366845058237491 4 3 0.965654428996724
F20B6.1 0.366957326400649 2 2 0.965664576006889
C44E4.3 0.366959471836863 10 5 0.965664769857113
F28H7.2 0.366960651467208 8 5 0.965664876441315
C50H2.6 0.366983910362686 6 1 0.965666977838074
K02B12.3 0.366983910362686 4 1 0.965666977838074
M70.2 0.366983910362686 3 1 0.965666977838074
VF36H2L.1 0.366983910362686 2 1 0.965666977838074
T19B10.6 0.367005063249864 10 5 0.965668888737679
EEED8.5 0.367131492283743 36 13 0.965680305590839
C06G1.5 0.367158630917616 14 7 0.965682755286474
F53H2.1 0.367163954445452 30 13 0.965683235778954
C26E6.12 0.367275818771047 5 5 0.965693329349795
W07G1.7 0.367404376528297 4 2 0.965704921846473
F38A1.1 0.367435870877265 6 2 0.96570776060598
F23B2.13 0.367498761343537 3 2 0.965713427864865
C03G6.7 0.367504124040406 4 3 0.965713911027774
Y111B2A.17 0.367505356026714 21 6 0.965714022024123
F33D4.4 0.367588226904411 10 2 0.965721486662637
Y19D2B.2 0.367603546807265 6 2 0.965722866255095
F54C9.2 0.367618704358078 13 5 0.965724231118093
R11D1.10 0.367660693794279 7 4 0.96572801149303
C06B3.13 0.367808253773514 4 2 0.965741289938002
M01A8.2 0.367836903978202 31 11 0.965743866884463
ZK154.3 0.367849892219549 11 8 0.965745034985847
H26D21.1 0.367968582103804 8 3 0.965755705707169
T28F3.5 0.367969900952505 39 16 0.965755824239885
Y57G11C.37 0.367980297704439 16 11 0.96575675862861
C14E2.2 0.368014598037294 13 4 0.965759840945582
C55C3.1 0.368098264638968 19 10 0.965767357116631
F13E9.11 0.368257353021131 7 4 0.965781639688317
C11D2.4 0.368426313058165 9 2 0.965796795468968
C05B5.2 0.368442897875655 5 2 0.965798282409957
C52A11.2 0.368462481504808 8 4 0.965800038048225
C33H5.18 0.368479232853083 7 2 0.965801539634423
R12E2.2 0.368505140243225 13 6 0.965803861706024
E03H4.13 0.368540370284657 6 2 0.965807018858145
W08F4.2 0.368547321079922 10 5 0.965807641687168
Y46H3A.4 0.368551740731295 4 2 0.965808037700145
Y97E10B.7 0.368587060454857 16 7 0.965811202115442
C36E6.5 0.36860179644618 4 2 0.965812522190339
W04E12.9 0.368688537092675 4 3 0.965820290497805
C25E10.12 0.36869901866896 8 4 0.965821228966374
R01H10.7 0.368721794635173 19 7 0.965823268036245
F38A6.2 0.368797069751266 22 6 0.965830005480706
Y7A9A.1 0.368812310175267 18 8 0.96583136924042
Y53C12B.6 0.368893065400652 11 4 0.965838593648559
Y45F10D.10 0.369043587041991 5 2 0.965852051249014
Y67A6A.2 0.369089306266043 14 7 0.965856136741847
F26F4.1 0.36923537541331 8 4 0.965869183005747
F32A5.2 0.369307980783593 20 9 0.965875664094365
R04E5.8 0.369438758892472 28 9 0.96588733174119
C30H6.5 0.369457746687493 14 9 0.965889025114381
K08D10.7 0.369469202014554 8 5 0.965890046644257
C16D6.2 0.369598638776981 6 3 0.965901584929806
F28F8.7 0.369702932126176 8 5 0.965910876197408
Y47D7A.5 0.369769363842481 11 3 0.965916791815132
T03F7.2 0.369783880780704 9 2 0.965918084247473
C08H9.15 0.369805499859343 2 1 0.965920008796489
F31D4.6 0.369805499859343 8 1 0.965920008796489
F40G9.10 0.369805499859343 5 1 0.965920008796489
Y46G5A.18 0.369841283423817 13 5 0.965923193802676
Y17D7B.2 0.369954729688026 9 4 0.965933287438519
Y50D4B.4 0.370036060832124 17 4 0.965940520021803
K10D6.2 0.370051697020923 3 2 0.965941910158563
F25E2.3 0.370128165624313 13 6 0.965948706972414
C24A11.1 0.370233904306029 4 2 0.965958100951776
R07G3.5 0.370233904306029 4 2 0.965958100951776
C38C10.1 0.37031433227726 7 3 0.965965242820655
C17G1.1 0.370423164947907 11 5 0.965974902209465
W10C8.2 0.370434307683064 16 10 0.965975890867899
M02H5.3 0.370464783529553 9 6 0.965978594596609
F58A6.6 0.370553894447537 5 4 0.965986497794231
F15B9.10 0.370692349213804 10 3 0.96599876998826
BE10.4 0.370726837471183 8 4 0.96600182554111
C14C10.7 0.370755895451644 5 4 0.966004399561983
C46A5.8 0.370855630498592 3 1 0.966013231351506
R05D7.8 0.370855630498592 1 1 0.966013231351506
F25B3.6 0.371002901525972 13 6 0.966026264184187
F44F4.10 0.371206179236012 11 4 0.966044236948615
F55A11.8 0.3712536275916 6 4 0.966048429349972
F20D12.1 0.371254309923213 20 14 0.966048489631297
T07C12.7 0.371275206918339 5 2 0.966050335695272
T12B5.1 0.371335715518235 8 2 0.966055679960758
C09B9.2 0.371388120268771 5 3 0.966060307115273
C34B4.5 0.371422364665231 5 2 0.966063330093167
C46F9.3 0.371455398014633 9 5 0.966066245653745
F41E6.12 0.371554576350565 8 3 0.966074996236089
C18D1.4 0.37160167939493 7 3 0.966079150594131
F23C8.3 0.371820249736511 6 1 0.966098414585765
R08C7.11 0.371820249736511 2 1 0.966098414585765
R03G8.1 0.371850245623497 12 6 0.966101056606378
F18A12.2 0.371917432681084 5 2 0.966106972910154
C39B5.12 0.372072638441929 5 2 0.966120632001792
F09E5.15 0.372226593406359 4 3 0.966134170143095
F40G12.9 0.372249813845761 2 1 0.966136211110301
F54C9.6 0.372249813845761 4 1 0.966136211110301
K08E7.8 0.372249813845761 2 1 0.966136211110301
R05F9.8 0.372249813845761 1 1 0.966136211110301
R166.4 0.372249813845761 10 1 0.966136211110301
Y24D9A.8 0.372249813845761 5 1 0.966136211110301
Y49C4A.3 0.372249813845761 3 1 0.966136211110301
Y57G11C.3 0.372249813845761 5 1 0.966136211110301
T20F5.4 0.372660882137169 10 4 0.966172301394422
T28A11.10 0.372718798036395 5 3 0.966177380015666
C09G1.2 0.372724023254704 36 15 0.966177838137902
D1007.15 0.372728364547162 25 14 0.966178218752295
F37C4.5 0.372775322967089 10 3 0.966182335193239
H10D18.3 0.372818589406295 5 3 0.966186127103129
ZK637.9 0.372876706334187 7 2 0.966191219185232
Y69H2.12 0.372942371982951 33 12 0.966196970825188
Y50C1A.1 0.373090692804548 17 9 0.966209955014393
F36H9.6 0.37309106485965 11 7 0.966209987572017
T14F9.2 0.373120344783807 8 7 0.966212549589228
K03D3.10 0.373128620987345 5 3 0.966213273693351
Y37E11AL.5 0.373131568090196 16 6 0.966213531534679
F34D10.6 0.373270414212864 32 16 0.966225674690296
T25B9.10 0.373303506180003 7 3 0.966228567547997
C15H11.8 0.373414807974434 2 2 0.966238293774015
F10A3.2 0.373444981460902 11 5 0.966240929551135
Y43H11AL.1 0.373458876423469 19 4 0.9662421431944
Y46C8AL.9 0.373486772920236 20 8 0.966244579525896
F49C5.10 0.373589704007747 8 4 0.966253565937246
M03C11.7 0.373629264695738 9 4 0.966257018515258
C18A11.7 0.373635549499405 7 2 0.966257566943595
R12C12.9 0.373665621360115 7 3 0.966260190845775
F28A10.6 0.373789521374439 10 4 0.966270997364249
T07D4.3 0.37389152505448 32 16 0.966279888897546
F44E2.6 0.373941779846889 3 3 0.966284267821451
R10A10.2 0.373950868774947 2 2 0.966285059658794
H04J21.2 0.374025163672609 6 4 0.966291530917107
Y39G10AL.1 0.374053814883674 7 5 0.966294025840522
R05F9.3 0.374060818535413 8 5 0.966294635656465
C49F8.2 0.374126803136097 17 3 0.966300379927804
F58H7.5 0.37420259982937 11 6 0.966306975972327
T24C4.2 0.374254777390933 8 3 0.966311515112275
K06H7.2 0.37427251830214 4 2 0.966313058188254
F42A8.3 0.374299814247213 9 3 0.966315432069697
Y53C10A.4 0.374410287942067 18 10 0.966325036360882
T05B4.7 0.374545053129234 6 3 0.96633674507717
F16B4.3 0.374557202819795 18 12 0.966337800270745
F12A10.8 0.374561113870092 6 1 0.966338139929119
F30A10.11 0.374561113870092 2 1 0.966338139929119
Y71H2AM.24 0.374561113870092 3 1 0.966338139929119
T05B4.11 0.374600645577638 6 3 0.966341572707973
ZK455.7 0.374620070699058 36 20 0.966343259253005
Y62H9A.10 0.37466984147413 5 3 0.966347579723943
ZC317.3 0.374707347865648 16 7 0.966350834822957
F58E6.12 0.374829103062029 4 2 0.966361397355717
C50D2.6 0.374838437366853 9 2 0.96636220685365
B0272.3 0.374865919264391 10 2 0.966364589937157
F32A6.3 0.374889357076717 19 6 0.966366622072406
ZK84.6 0.374952466464449 3 2 0.966372092642904
F41F3.2 0.374961117223147 12 5 0.966372842386082
B0511.8 0.375113463201418 15 7 0.966386040417248
Y113G7A.14 0.375228755023337 8 3 0.966396021489439
ZK180.1 0.375361734894822 18 5 0.966407526497124
BE0003N10.3 0.375369038286101 28 12 0.966408158135767
W05E10.1 0.375424989125661 8 4 0.96641299629335
Y54E5A.6 0.375487187876819 9 9 0.966418373082205
F13D2.3 0.375527544646743 8 4 0.966421860813988
K08F9.3 0.375841625351406 9 2 0.966448979705639
R08E3.1 0.375850741109493 35 14 0.96644976613985
C35A5.8 0.375851181867178 20 8 0.96644980416394
F38G1.3 0.375870121570239 2 1 0.96645143800745
H04M03.8 0.375870121570239 6 1 0.96645143800745
R13D11.10 0.375870121570239 3 1 0.96645143800745
ZK546.11 0.375870121570239 3 1 0.96645143800745
C03C10.3 0.376006971532838 6 2 0.966463238714652
T10B10.8 0.376093814126949 7 2 0.966470722932491
C01B10.4 0.376154087929888 9 5 0.966475915450762
Y51A2D.1 0.376182563363226 12 7 0.966478368017002
F53F8.7 0.37633366427555 2 2 0.966491376215475
W03F9.2 0.376364031366455 13 7 0.966493989284168
C37H5.14 0.376388631752719 7 4 0.966496105832841
F56A3.4 0.376440688616823 31 14 0.966500583778844
Y54H5A.4 0.376491653614768 10 5 0.966504966642768
C24B9.8 0.376596704583381 6 2 0.966513997149241
ZK370.5 0.376615990804951 10 5 0.966515654523534
C09F12.2 0.376628416282183 13 7 0.966516722228298
F26A10.2 0.376928960358935 15 10 0.966542526856111
W05H9.1 0.377023769803553 16 8 0.966550658917158
M02D8.1 0.377248241625656 8 4 0.966569896718686
T26H2.3 0.377248488611256 5 2 0.966569917873787
F53F1.5 0.377256356061945 9 4 0.966570591731937
Y38H6C.16 0.377342894230666 5 2 0.966578002054635
W02C12.3 0.377388161498679 18 8 0.966581877013249
C18B2.5 0.377555376669282 13 6 0.966596183142546
K07D4.2 0.377694010345236 3 2 0.966608034692081
H23L24.5 0.377699394551245 11 4 0.96660849480875
B0545.3 0.377756761762806 6 1 0.966613396436205
C03G6.11 0.377756761762806 6 1 0.966613396436205
F08A8.8 0.377756761762806 4 1 0.966613396436205
F34D10.9 0.377756761762806 11 1 0.966613396436205
F40G12.4 0.377756761762806 2 1 0.966613396436205
F55A4.7 0.377756761762806 3 1 0.966613396436205
K05F6.8 0.377756761762806 1 1 0.966613396436205
K07D4.9 0.377756761762806 1 1 0.966613396436205
R07B1.7 0.377756761762806 1 1 0.966613396436205
W09C5.4 0.377756761762806 3 1 0.966613396436205
Y42H9B.3 0.377756761762806 6 1 0.966613396436205
Y94A7B.11 0.377756761762806 3 1 0.966613396436205
C06B8.6 0.37781861441497 10 3 0.96661867970126
T02G5.13 0.377837660698609 7 2 0.966620306240062
K06H7.7 0.377855095602291 6 3 0.96662179502923
F26D10.11 0.377878188656132 5 3 0.966623766770785
Y43F4B.7 0.377938852105612 9 2 0.96662894525527
D1025.8 0.377941657346926 2 2 0.96662918468347
F36H9.3 0.377979920663921 7 3 0.96663245012622
Y48G8AL.6 0.377986155567769 27 14 0.96663298216072
C16A3.10 0.378111758699696 10 5 0.96664369646811
C39B5.6 0.378120684333402 6 4 0.966644457588414
K04C1.5 0.378194732412808 4 4 0.966650770590486
Y102E9.1 0.378203404162056 6 4 0.966651509748031
B0507.6 0.378411867740479 22 12 0.966669268789846
Y57A10B.6 0.378427302182907 8 6 0.96667058290017
C32B5.14 0.378431148974206 9 3 0.966670910405308
C54C8.9 0.37843647281182 1 1 0.966671363651452
R03A10.1 0.37843647281182 1 1 0.966671363651452
Y57G11C.41 0.37843647281182 1 1 0.966671363651452
F59A6.5 0.378450889980931 24 13 0.966672590998582
Y102A5C.31 0.378455326543111 9 5 0.966672968669093
B0207.2 0.378585107550294 4 1 0.966684012729671
C40A11.8 0.378585107550294 4 1 0.966684012729671
F46A9.5 0.378585107550294 2 1 0.966684012729671
F55C5.1 0.378585107550294 3 1 0.966684012729671
K02E2.8 0.378585107550294 5 1 0.966684012729671
T04C9.2 0.378585107550294 2 1 0.966684012729671
K09H11.3 0.378723200430103 27 11 0.96669575607617
C47A10.4 0.37876134966063 6 3 0.966698998807554
T01C1.2 0.378812687044543 12 4 0.96670336155163
F45D3.4 0.378855824426734 3 3 0.966707026560951
D1014.6 0.378930264288709 4 2 0.966713349173464
Y50E8A.5 0.378947624062677 10 6 0.966714823295221
C09H10.6 0.378958693367129 11 3 0.966715763187594
F32D8.10 0.379105744744383 4 2 0.966728244255366
C47E8.6 0.379194673384571 13 9 0.966735787582435
T08B6.5 0.379235700957066 4 2 0.96673926657268
C01G5.6 0.37931514142542 9 5 0.966746000769767
R02C2.4 0.379325024688813 12 6 0.966746838386834
T09D3.5 0.379357484065175 6 4 0.966749589056603
ZK930.6 0.379366099907469 6 2 0.966750319103168
W04D2.5 0.379480548678379 11 5 0.966760013655829
F23A7.5 0.379515446149933 22 10 0.966762968573253
F07E5.1 0.379549618196791 13 4 0.96676586155683
Y73B6BL.288 0.379629926500092 5 2 0.966772658424175
F10C5.2 0.379705203903881 10 3 0.966779026979114
C34D1.5 0.379769459111892 4 2 0.966784461112668
Y52B11A.1 0.379806855172418 5 2 0.966787622920272
F13B9.6 0.380062510137147 9 2 0.96680922223353
Y105C5B.14 0.380088164588832 14 6 0.96681138812942
ZK1320.5 0.380206418386427 10 5 0.966821368139526
ZK546.17 0.38036378568025 7 3 0.966834639822255
R07H5.10 0.380386875312228 4 2 0.966836586209641
F57A8.4 0.380391366144613 7 2 0.966836964746933
Y18D10A.25 0.380402111991741 5 3 0.966837870491347
T01G6.6 0.38044891716017 7 2 0.966841815021643
M03B6.5 0.380480120613863 3 1 0.966844444187907
C17E7.8 0.380490330803453 11 7 0.966845304395926
Y73B6BL.41 0.380530341843682 5 3 0.96684867489415
C27A7.8 0.380629248427242 4 1 0.966857003766063
C41H7.2 0.380629248427242 3 1 0.966857003766063
C51E3.5 0.380629248427242 1 1 0.966857003766063
F28H7.7 0.380629248427242 7 1 0.966857003766063
F47H4.11 0.380629248427242 5 1 0.966857003766063
T05A7.5 0.380629248427242 5 1 0.966857003766063
Y45F10B.15 0.380629248427242 1 1 0.966857003766063
Y71G12B.23 0.380629248427242 5 1 0.966857003766063
Y7A5A.13 0.380629248427242 1 1 0.966857003766063
ZK757.2 0.380629248427242 4 1 0.966857003766063
C54C8.6 0.380700068710904 7 3 0.966862964934584
C34E10.2 0.380779755528275 6 4 0.966869669864077
Y45G12A.1 0.381017359925635 5 3 0.966889646041359
Y116A8C.14 0.381156148876032 22 8 0.966901303340208
C11D2.7 0.381162840799802 1 1 0.96690186520746
C32B5.17 0.381162840799802 4 1 0.96690186520746
C45H4.13 0.381162840799802 5 1 0.96690186520746
F58F9.4 0.381162840799802 5 1 0.96690186520746
C04B4.1 0.381186473576604 22 10 0.966903849309856
B0280.1 0.381188280804793 5 1 0.966904001026873
C08B6.10 0.381188280804793 2 1 0.966904001026873
C33A11.2 0.381188280804793 10 1 0.966904001026873
T28D9.11 0.381188280804793 1 1 0.966904001026873
C25G4.1 0.381243345246182 17 7 0.96690862302637
Y71G12B.11 0.38128541541213 72 32 0.966912153442429
F53H4.1 0.381344988342735 27 8 0.966917151355393
Y22F5A.4 0.381384349662434 7 2 0.966920452772734
E03D2.3 0.381452640003328 8 3 0.966926179038902
ZC487.4 0.381562200429598 12 6 0.966935361734393
F43G9.10 0.381564913450126 8 5 0.966935589058748
F55H12.5 0.381657712281344 6 3 0.966943362803745
T08B6.9 0.381678839363008 10 6 0.966945132105591
C05D2.5 0.381753713758487 14 6 0.966951400988112
R07C3.14 0.381964047739371 7 2 0.966968998552338
C33D9.4 0.382002778831818 5 3 0.966972236941004
B0281.1 0.3820370056793 8 4 0.966975098191741
K08D12.1 0.382059584329991 5 3 0.966976985420555
K02D10.4 0.38210051834704 6 2 0.966980406326468
Y57A10A.11 0.382121732276566 13 7 0.966982178921708
C39B10.1 0.382160128333522 20 6 0.966985386738629
W06A11.3 0.382195596030803 11 7 0.96698834935058
K01D12.4 0.382279311742673 10 2 0.966995340004474
T05G5.8 0.382316554065544 20 11 0.966998448961353
R13H4.1 0.382392913796345 23 9 0.967004821574339
C30H6.12 0.382416346927739 8 2 0.967006776696408
F43C11.6 0.3824675880095 6 3 0.967011051142422
ZK353.9 0.382632574362102 3 2 0.96702480650918
C53H9.2 0.382719132527117 14 5 0.967032018515089
B0024.3 0.382764246606481 9 2 0.967035776159101
T01C4.3 0.382848541123714 4 2 0.96704279492697
Y102A11A.6 0.382964130283141 7 4 0.967052414579719
F36H2.1 0.383119253323429 18 5 0.967065315530854
C18D11.6 0.383146497004818 6 3 0.967067580233903
ZK430.7 0.383200145722911 15 8 0.967072039015015
R05F9.12 0.383200707400588 24 12 0.967072085690039
C14B1.1 0.38320600328427 9 7 0.967072525767779
C11H1.7 0.38321550843934 5 1 0.967073315598367
F02C12.3 0.38321550843934 1 1 0.967073315598367
T24E12.13 0.38321550843934 3 1 0.967073315598367
K04D7.2 0.383302947230276 9 5 0.967080579545058
F44C8.7 0.383477088474704 13 7 0.967095036724036
C08A9.6 0.383477696326805 12 4 0.967095087165584
Y102A5C.23 0.383547057118573 8 7 0.967100841934555
C16D9.6 0.383746748038629 5 4 0.967117398779824
T24D11.1 0.383775137230556 6 3 0.967119751241807
T24D1.5 0.383847495490256 9 4 0.967125745665567
C15H11.10 0.383901232675854 3 1 0.967130196037055
R04E5.7 0.383901232675854 3 1 0.967130196037055
C25H3.8 0.383959616337773 49 21 0.967135029851886
ZC15.1 0.384098871259042 24 8 0.967146553581292
Y75B8A.29 0.384398547496516 10 3 0.967171325230222
F15C11.1 0.384400784255499 20 10 0.967171509983338
C36B1.3 0.384434773987744 4 3 0.967174317231082
F02A9.4 0.384481719901203 23 11 0.967178193754055
C44C10.4 0.384546118471214 18 9 0.967183509927633
C03A7.6 0.384572630512484 3 2 0.967185698025732
F56H6.12 0.384572824669782 15 6 0.967185714048892
Y102A11A.2 0.384635618331215 19 5 0.967190895381432
R01E6.4 0.385015839467813 25 10 0.96722223388889
T06H11.1 0.38510734390037 20 9 0.96722976691265
F02E8.4 0.385198029605655 21 9 0.967237229120004
W06B11.1 0.385354308097885 4 2 0.967250080755319
F11C7.4 0.385357773773437 51 21 0.967250365642504
T26E4.14 0.385370160960276 13 7 0.967251383859681
F26G5.5 0.385380347997746 9 5 0.967252221178838
T07H6.2 0.385673448786376 10 5 0.967276294146826
C24G6.7 0.385831267568713 11 6 0.96728924147351
T09B9.2 0.385852032279994 11 3 0.967290944231166
C34D10.2 0.385861249736669 18 10 0.96729170002859
E01G6.1 0.385885203755765 48 18 0.967293664006415
Y37E11AL.3 0.386133361763854 11 6 0.967313996485497
C55B6.2 0.386146438913249 19 4 0.967315067242261
F49F1.1 0.386149472623807 5 3 0.967315315632404
F26E4.3 0.386254551232511 15 7 0.967323916790397
R03G5.1 0.386292866124807 10 3 0.967327051910969
F44C8.2 0.386385591667831 11 5 0.967334636700313
C45G3.4 0.386535366651614 4 4 0.967346880600287
F41G4.5 0.386578140679076 17 7 0.9673503756337
C49C8.4 0.386590473347718 12 5 0.967351383187769
C52D10.9 0.38674503976189 3 1 0.967364005679358
F23C8.12 0.38674503976189 3 1 0.967364005679358
T11B7.2 0.38674503976189 2 1 0.967364005679358
Y55F3AM.1 0.38674503976189 3 1 0.967364005679358
Y39A1A.13 0.38687009569011 6 2 0.967374211089839
T10H4.6 0.386889038270196 6 2 0.967375756376046
F13E9.13 0.386927319206098 6 4 0.967378878788031
T01C4.4 0.387027532211867 5 4 0.967387049904126
C36E8.2 0.387129511094584 5 3 0.967395360804125
C15H11.2 0.387142339690945 6 2 0.967396405987129
ZK177.9 0.38714564239152 3 3 0.96739667505689
T08G3.6 0.387188298873828 8 6 0.967400149865243
T19B10.4 0.387348636155252 10 4 0.967413204360926
F37H8.5 0.387438381171243 9 2 0.967420506744541
T22E5.6 0.387519867934873 8 6 0.967427134335324
T05G5.5 0.387832060816141 8 2 0.967452501089943
Y119D3B.9 0.387965521426277 3 1 0.967463333176205
Y17D7B.10 0.387965521426277 2 1 0.967463333176205
ZK1193.2 0.387995299218878 30 11 0.967465749052518
C07A9.5 0.388104632434196 6 2 0.967474616194961
T22H9.2 0.388118517534252 20 12 0.967475741958463
ZK822.4 0.388255793463006 15 5 0.967486867698872
F58G11.3 0.388332614274604 16 8 0.967493090439622
T05A1.1 0.388357844939343 8 3 0.967495133687623
Y57A10A.2 0.388462045412322 8 6 0.967503569405714
C29E4.10 0.38850136928378 13 5 0.967506751795553
C08E3.10 0.388586971542097 8 4 0.967513677233268
R05D8.9 0.388626288053875 14 5 0.96751685704861
Y54G2A.1 0.388681595433068 8 4 0.967521329109354
Y63D3A.2 0.388772838187092 16 4 0.967528704152698
T19C4.1 0.388853341717649 7 4 0.967535208376705
F49E10.4 0.388862598538704 17 11 0.967535956107776
C36F7.2 0.38888877910051 10 7 0.967538070688305
K11D2.4 0.388895795891679 13 8 0.967538637381435
F08H9.9 0.388989487565694 7 4 0.967546202253586
T07A9.6 0.389104546987583 28 7 0.967555487582395
C26F1.7 0.389109787022825 6 5 0.967555910328267
R03H10.6 0.389196927220049 6 3 0.96756293884938
F43C9.3 0.389202381807209 22 9 0.967563378702137
F40D4.5 0.389232209112091 7 3 0.96756578373688
C06A5.7 0.389338421936085 6 5 0.967574344992111
F41B5.2 0.389345748350368 14 4 0.967574935369075
C24H12.1 0.38938128595366 4 3 0.967577798754469
F26H9.5 0.38942735938887 5 3 0.96758151029487
C31B8.7 0.389569644343939 12 7 0.967592966989924
T28A8.1 0.389569736245438 9 5 0.967592974387158
T04C9.6 0.389595840887498 12 5 0.967595075436503
C09G9.5 0.389629385971197 5 3 0.967597774934761
H04D03.4 0.389640825718056 14 3 0.967598695431105
F52E4.5 0.389707179375893 13 4 0.967604033530166
F53A10.2 0.38984897192629 27 11 0.967615434735019
ZC373.5 0.389902795609649 6 4 0.967619760469575
B0361.9 0.389905615789327 6 5 0.967619987091632
T01C8.5 0.390064241531702 10 6 0.96763272872474
T03D8.4 0.3901863293631 9 3 0.967642528618457
H13N06.3 0.390295595524336 11 4 0.967651294296048
F19G12.7 0.390370637786304 14 9 0.967657311673628
R08E5.1 0.390437042884452 7 4 0.967662634600445
C04F5.7 0.390534055843546 13 9 0.967670407855789
B0414.6 0.390579466099018 13 7 0.967674045111681
D2096.7 0.39061527482894 10 3 0.967676912730604
D1044.2 0.390835930242648 25 10 0.967694571939525
F52C6.2 0.390951389238965 5 4 0.967703804517104
R07C3.12 0.391074917167861 13 5 0.967713676478354
K04C2.2 0.391084613042429 21 10 0.967714451086536
K03B8.8 0.391168346088556 7 3 0.967721139014543
R06C7.5 0.391251129898184 7 3 0.967727748401806
F59C6.3 0.391320175336454 6 2 0.967733258859658
T13F2.3 0.391331023846415 29 14 0.967734124498975
F36A2.9 0.391348942162247 12 7 0.967735554160316
C05B5.3 0.391448157453579 7 3 0.9677434680286
ZK721.4 0.391546460607373 4 3 0.967751305312649
F07C4.13 0.391563203980109 8 3 0.967752639809573
Y38F1A.7 0.391615905048736 5 3 0.967756839521654
F59A7.4 0.391622151455648 11 3 0.967757337221035
F14D7.12 0.391645424966757 1 1 0.967759191465774
T10D4.14 0.391645424966757 1 1 0.967759191465774
T21E8.4 0.391645424966757 3 1 0.967759191465774
Y37E11B.2 0.391645424966757 1 1 0.967759191465774
Y49E10.15 0.391645424966757 4 1 0.967759191465774
ZK39.5 0.391645424966757 5 1 0.967759191465774
Y54G11A.8 0.39174681805591 8 4 0.967767267157471
C10G11.6 0.391753574975692 7 2 0.9677678051845
C29H12.3 0.391833788146788 14 8 0.967774190872834
Y41E3.4 0.391850671240599 13 5 0.96777553459632
F43C11.8 0.391924505892888 5 2 0.967781409771375
F37A4.1 0.391983250209352 10 5 0.967786082647312
M70.4 0.39199621508877 23 7 0.967787113769147
T05G11.1 0.392072651391015 10 4 0.967793191553975
Y57A10B.5 0.392123118824434 9 6 0.967797203183542
F38H4.10 0.392188388397738 3 1 0.967802389945589
Y62H9A.11 0.392188388397738 5 1 0.967802389945589
ZC317.1 0.392188388397738 4 1 0.967802389945589
Y54E5A.8 0.392229812875325 9 4 0.967805680948321
T04F3.1 0.392264419775675 76 29 0.967808429807103
R05D3.3 0.392294080797991 3 2 0.967810785436572
F46A8.3 0.392306393066763 6 3 0.967811763155399
ZK262.11 0.392488183324081 8 3 0.967826192233293
Y37E11C.1 0.392498411175828 31 11 0.967827003655182
T07D3.2 0.392551261847827 7 4 0.967831195886732
B0507.11 0.392651618481648 8 3 0.967839153389479
R07B5.7 0.392747979364599 6 2 0.967846790356204
W03G1.2 0.392759224808614 9 3 0.967847681364114
ZK287.6 0.39278319231429 8 4 0.967849580211699
R02F2.1 0.392789400666709 11 6 0.967850072037532
F59A3.4 0.392834369970076 9 3 0.967853634057674
F28B1.6 0.392857976193023 8 4 0.967855503591544
F01D4.8 0.392883475189974 13 6 0.967857522782492
R05A10.6 0.392924753857266 8 3 0.967860790981689
Y65B4BR.3 0.392933779389589 28 16 0.967861505481077
F42H10.6 0.392955911606053 4 2 0.96786325742667
T03G11.10 0.392986212036001 3 2 0.967865655643304
Y75B7B.2 0.392996124003898 4 2 0.967866440077457
R05D8.8 0.393102769889891 8 3 0.967874877621672
F57B9.8 0.393112639780473 11 6 0.967875658277647
C46C2.3 0.393224705853607 5 2 0.967884519449081
R11E3.1 0.393261168119683 12 7 0.96788740150135
Y37E11AL.7 0.393323795692199 14 3 0.967892350506022
F17E5.2 0.393326712457078 12 4 0.967892580959705
F38C2.4 0.393465894180055 6 5 0.96790357386799
T06D8.3 0.393500145879076 3 3 0.967906277995743
T05E7.3 0.393501762706651 20 8 0.967906405630947
F02C12.1 0.393510405378001 31 16 0.96790708788136
ZK1010.3 0.393638723188128 7 3 0.967917213847373
C17H1.9 0.393719426151158 13 5 0.967923579102024
Y57G7A.10 0.393948040578385 6 2 0.96794159681842
T10B10.3 0.393982513624556 10 2 0.967944311975581
F19B10.10 0.394019811579287 11 6 0.967947249109517
K04G2.9 0.394022257324002 2 2 0.967947441687864
C40D2.4 0.394029722222069 4 4 0.967948029460872
ZC142.1 0.394040418744057 9 2 0.967948871648717
Y47G6A.12 0.394081493290247 27 16 0.967952105231068
Y75B8A.39 0.39411312672744 5 3 0.967954595120003
M176.2 0.394357231407884 9 4 0.967973795758073
F32H5.7 0.394392764257345 16 5 0.967976588761189
Y49F6B.13 0.394557645341034 6 2 0.96798954260416
F53F1.1 0.394630616445471 7 4 0.967995272216771
Y43F8B.28 0.394646737259745 6 2 0.967996537729155
E03H4.5 0.394940331369147 6 3 0.968019567889017
F08D12.10 0.395103381826646 8 3 0.968032343611528
T14D7.2 0.395123142911108 11 6 0.968033891286173
ZC196.2 0.395179214498494 6 2 0.96803828195885
C13A2.6 0.395261133847117 11 4 0.968044694466604
F57H12.7 0.39527617799461 5 3 0.968045871817321
T10B5.3 0.395384834099126 7 6 0.968054372637861
F45D3.5 0.395403119980751 18 11 0.968055802807737
E02H9.6 0.395458021259525 9 6 0.968060095960755
C44B9.1 0.395517176009471 28 14 0.96806472043404
R06C7.7 0.395610640522641 9 2 0.968072024373695
C38C3.7 0.395615659521555 16 7 0.968072416497183
K08D9.6 0.39571932244893 10 4 0.968080513303296
C09D8.1 0.395763019742841 61 18 0.968083925140017
C14B1.9 0.395764067797343 8 2 0.968084006962005
F52B11.5 0.395877017226354 3 2 0.968092822505902
C10G8.8 0.39595585863815 5 2 0.968098973081586
F14B8.7 0.395969057536847 10 4 0.968100002522277
F39H2.3 0.395991433766052 4 2 0.968101747591919
F07D10.1 0.396181418944753 6 3 0.968116556401752
C01B7.4 0.396283390584976 12 6 0.968124499134811
F46F5.11 0.396296428784133 12 5 0.968125514415522
Y50D4B.2 0.396460251618713 13 5 0.968138265741678
Y57G11C.6 0.396641424019358 8 2 0.968152355614983
K04G7.4 0.396661093931964 9 5 0.968153884604587
K09B3.1 0.396709419390599 4 2 0.96815764043534
C52B9.11 0.396753466166084 6 6 0.968161062957317
ZK742.3 0.396758659095698 9 5 0.968161466409785
F46B3.15 0.396829518156169 6 2 0.968166970616545
ZC317.7 0.396948492194129 6 4 0.968176208030824
C25E10.1 0.396986986099209 10 4 0.968179195637176
T03F1.9 0.397225310269999 30 14 0.9681976800802
C06E1.1 0.397231174805463 7 4 0.968198134663352
F56C9.1 0.397270532959944 4 2 0.96820118513208
C09H5.6 0.397456372722665 11 4 0.968215580811906
K07C5.3 0.397615482053606 3 2 0.968227895523178
Y116A8C.1 0.397634485431726 7 2 0.968229365704835
F39E9.7 0.397675976247462 5 3 0.968232575136942
Y47H10A.4 0.397679148800361 8 5 0.968232820516208
Y46G5A.5 0.397744711537896 9 3 0.968237890579676
B0361.7 0.397766098241462 15 6 0.968239544095053
W07G1.1 0.397789139978256 15 9 0.968241325376858
C49G7.3 0.39781627237221 5 2 0.96824342263793
ZK829.5 0.3978163778106 5 3 0.968243430787494
C24H12.6 0.397824913919922 3 2 0.968244090548166
T19B10.7 0.397919043408719 14 8 0.968251364051607
C18B2.1 0.397973545700965 8 5 0.96825557398903
Y50D7A.3 0.398058129235068 12 4 0.968262105290698
F11A5.8 0.398130359252922 17 4 0.968267680561637
C18C4.2 0.398174370810748 21 14 0.968271076753486
C09F12.1 0.398181659142296 5 1 0.968271639094053
Y22D7AL.14 0.398181659142296 6 1 0.968271639094053
Y73B6BL.23 0.398181659142296 5 1 0.968271639094053
Y71F9AL.11 0.398215684768195 9 4 0.968274264121125
F52G2.1 0.398243235285306 13 9 0.968276389284847
Y18D10A.17 0.398409230837259 11 5 0.968289187657544
K04H8.2 0.398417863715943 8 4 0.968289852976019
R144.3 0.398474388246922 3 1 0.968294208517406
T03G6.1 0.398648308387401 9 3 0.968307602566694
ZC239.10 0.398660064244595 6 4 0.968308507507997
Y62E10A.14 0.398735059979254 4 3 0.968314279306598
F30H5.1 0.398750170899037 24 11 0.968315442014075
F47C12.2 0.398802913565457 10 8 0.968319499622092
C18E9.10 0.398822040883238 6 3 0.968320970871468
W04G3.4 0.398864289187675 7 5 0.968324220074028
T20F7.6 0.39886912989606 16 9 0.968324592317228
F52G3.1 0.398873310983658 41 14 0.96832491382954
C23H4.1 0.398881747166738 13 5 0.968325562525263
F47D2.10 0.398897926611041 6 2 0.968326806560517
T24H10.7 0.398974493666281 12 4 0.968332692465677
M110.2 0.398991984698907 10 4 0.96833403673911
F26E4.4 0.399117044108151 3 3 0.968343644856677
F11D11.7 0.399176558671526 2 1 0.968348215219601
F25D1.4 0.399302363758678 24 11 0.968357871956815
Y67A10A.8 0.399382499752667 11 5 0.968364020085168
C02F5.5 0.399458403511979 2 2 0.968369841308622
F08G12.4 0.399502191493866 3 2 0.968373198529348
W05G11.3 0.399559262432161 11 3 0.968377573083585
E04F6.15 0.399561208998624 7 2 0.968377722268841
R10D12.5 0.399607689436438 12 6 0.968381284121166
T21C12.4 0.399739868976314 9 5 0.968391408815623
Y18D10A.16 0.399846472337877 2 2 0.968399569702505
F16B12.7 0.399879473753804 4 1 0.968402095230452
F56H1.7 0.399879473753804 2 1 0.968402095230452
ZK488.4 0.399879473753804 5 1 0.968402095230452
Y37D8A.17 0.400016357481856 12 4 0.968412566341757
F32D8.15 0.400033177333876 4 1 0.968413852520996
F36H1.10 0.400033177333876 2 2 0.968413852520996
F53H4.2 0.400033177333876 2 1 0.968413852520996
F59B1.3 0.400033177333876 4 1 0.968413852520996
K07C6.9 0.400033177333876 5 1 0.968413852520996
K09E10.1 0.400033177333876 9 1 0.968413852520996
T12G3.5 0.400033177333876 2 1 0.968413852520996
T26A8.2 0.400033177333876 5 1 0.968413852520996
Y7A9D.1 0.400033177333876 3 2 0.968413852520996
ZK328.5 0.400058224710494 37 18 0.968415767647882
B0205.7 0.400153768434492 8 6 0.968423070806052
Y75B8A.33 0.400176508990353 12 2 0.968424808547999
F32D8.1 0.400291818027381 8 4 0.968433617058597
B0432.10 0.400296240145602 6 2 0.968433954768399
Y73B6BL.1 0.400437834199577 9 3 0.968444764251887
Y69A2AR.25 0.400460467244812 3 3 0.968446491403255
C09G4.1 0.400515507124684 7 3 0.968450690765242
M02F4.3 0.400544739762954 8 3 0.968452920665039
DH11.3 0.400684129168328 18 7 0.96846354911818
D2085.5 0.400704565900376 29 18 0.968465106818661
C54F6.11 0.400736998683551 2 1 0.968467578549795
F36H2.4 0.400736998683551 1 1 0.968467578549795
F55G1.12 0.400736998683551 2 1 0.968467578549795
F59B8.1 0.400736998683551 5 1 0.968467578549795
R12B2.6 0.400736998683551 2 1 0.968467578549795
T05E12.9 0.400736998683551 4 1 0.968467578549795
F57A10.1 0.400770916924458 4 2 0.968470163074514
T03G11.4 0.400876304141047 16 6 0.968478190737252
F23F12.13 0.400887584372614 13 8 0.968479049744397
C02A12.3 0.401155709707204 9 2 0.968499454131557
K07C5.1 0.401237596051591 9 3 0.96850568043261
F31B9.2 0.401259155060658 5 1 0.968507319281751
W09C3.3 0.401263053349116 8 3 0.968507615599365
F58A6.9 0.401266374118387 3 2 0.968507868014058
Y73E7A.2 0.40144276796764 16 8 0.968521270057607
W02G9.3 0.401634822255472 10 5 0.968535848984225
ZC443.1 0.401667316937881 12 5 0.968538314334459
F53F8.4 0.401681203575626 8 4 0.968539367786727
T24D1.3 0.401744470726084 13 5 0.968544166394371
C05G5.5 0.40207979799079 10 8 0.968569575456496
F13H6.4 0.402112690669541 10 4 0.968572065653181
T06E4.9 0.402234044541322 10 3 0.968581249543867
T28A11.7 0.402279831584955 9 3 0.968584713248597
Y6B3B.3 0.402454818282399 31 12 0.968597943633359
C17B7.11 0.402469741452495 5 2 0.968599071427909
F43G9.5 0.40261751577201 6 3 0.96861023486291
K08C9.5 0.402647226168094 7 6 0.96861247834112
F28B4.2 0.402672892845649 30 13 0.968614416213683
H14A12.2 0.40273639775455 10 4 0.96861920990103
H17B01.3 0.402737596729628 9 3 0.968619300391944
F23H11.8 0.402764780170949 15 4 0.968621351882911
Y48G1C.1 0.402777213873181 10 3 0.968622290145191
F41G4.1 0.403016956868302 6 4 0.968640370477797
C06H5.6 0.40309362496194 13 7 0.968646148042449
ZC434.2 0.403227985791188 6 2 0.968656268091224
T02H6.4 0.403239911151705 7 3 0.96865716599295
T23G7.3 0.403280277065275 9 2 0.968660204900751
F21H7.11 0.4033276841645 12 6 0.968663773144882
Y57E12AR.1 0.403451683394197 2 2 0.968673102495145
F41H10.3 0.403547266632963 27 14 0.968680290116354
C27D6.8 0.403554135557983 5 3 0.968680806515361
M04B2.1 0.403627906885797 14 3 0.968686351497673
T26E4.4 0.403632507676455 8 2 0.968686697248593
F54D5.12 0.403658899814928 11 3 0.968688680478902
F54D5.8 0.403735621941073 6 3 0.968694444316549
C07A9.7 0.403790553938411 9 3 0.968698569842382
F11D11.1 0.403831046585967 5 3 0.968701610242015
F35C5.11 0.403839569979406 7 4 0.968702250147699
K12B6.2 0.4040315640593 9 6 0.96871665744193
Y37H2C.3 0.404093155709592 10 4 0.968721276488436
ZK892.1 0.404159445953392 8 4 0.968726246380655
Y71H2AM.17 0.404209433346212 10 4 0.968729992976074
C01C10.4 0.40426724785145 8 1 0.968734325100508
ZK666.15 0.40426724785145 1 1 0.968734325100508
F55H12.1 0.404272556834036 15 10 0.968734722850074
C24G6.1 0.404296691840367 3 2 0.968736530919862
F43G9.1 0.404307815550492 10 5 0.968737364180264
H27M09.5 0.404340943788526 4 3 0.96873984550367
R06A4.2 0.404407416778772 26 12 0.9687448231796
F58D2.2 0.404414478970601 14 3 0.968745351922327
C37A5.7 0.404566358135078 10 5 0.96875671871069
C56E10.1 0.404600469637713 11 4 0.968759270512721
F55F8.7 0.404620071331666 12 7 0.968760736681195
R05G9.1 0.4046324471221 7 2 0.96876166229531
F43D2.3 0.40488517527287 5 4 0.968780552430748
C25G4.7 0.404941171027284 6 4 0.968784734735415
F45F2.11 0.405047320120763 6 3 0.968792659901933
Y92H12BL.1 0.405059911575293 14 6 0.968793599721868
F32A7.7 0.405118925185848 6 2 0.968798003714306
T15B7.8 0.405308147333335 8 4 0.968812116364457
D2013.6 0.4054175837977 10 5 0.968820272578146
F21H7.5 0.405502850236637 15 5 0.968826624462665
Y39G10AR.17 0.405519395046756 18 8 0.968827856660967
C33G8.2 0.405524189116775 5 3 0.968828213687958
F56F3.1 0.405562490099845 14 6 0.968831065769164
F36G9.9 0.405735287693365 3 2 0.968843926649068
Y37E11AL.6 0.405771761387225 12 6 0.968846639935752
F58G11.4 0.405789839012077 10 2 0.968847984559373
C31C9.1 0.405878236938819 11 4 0.968854557974355
Y69A2AR.14 0.405883879916414 11 3 0.968854977501239
C27A12.3 0.406012992677537 10 3 0.968864573296261
R09F10.8 0.406102708172421 12 6 0.96887123756431
W05E10.2 0.406188041446805 4 3 0.9688775736645
M04D8.8 0.406216346796303 4 2 0.968879674801733
F26F2.13 0.406237369002481 4 2 0.968881235119636
Y110A7A.19 0.406290566384703 6 4 0.968885182856423
F46G11.2 0.406294831922072 4 2 0.968885499355292
F40F8.8 0.406413300045186 6 4 0.968894287006816
T19B10.10 0.406428038153518 5 2 0.968895379893487
C10G11.4 0.40644463909291 3 2 0.968896610824185
T17E9.1 0.406455379247906 14 8 0.96889740713604
R13A5.6 0.406596727279301 5 2 0.968907883364737
Y49F6C.5 0.406718845795133 14 10 0.968916928687183
T22H2.1 0.406735877273332 8 5 0.968918189791158
R07B7.11 0.406781751784158 13 4 0.968921586082357
LLC1.1 0.406792539346145 11 4 0.968922384625088
C54D10.6 0.406854582984241 9 3 0.968926976571155
Y19D10B.3 0.406880084406982 3 2 0.9689288635776
F08G5.4 0.406891572469551 13 8 0.968929713574828
B0353.1 0.406904048473975 11 4 0.96893063661681
ZK792.4 0.407030323573355 15 5 0.96893997604275
T12B5.6 0.407144329823212 5 2 0.968948403231224
W03H9.2 0.40732733862375 3 2 0.968961921437315
W05H9.2 0.407338896044841 11 5 0.968962774747591
T28D6.9 0.40733923830228 4 3 0.968962800016509
F38A1.5 0.407439131090446 15 7 0.968970173357884
Y48B6A.11 0.407537058693014 27 12 0.968977398244103
F43G6.1 0.407663888365716 30 15 0.968986750463481
F48F5.4 0.407667748295779 7 4 0.968987035000201
C35B8.4 0.407683777720849 3 1 0.968988216561615
W03F8.4 0.407683777720849 2 1 0.968988216561615
F11A10.6 0.407701637462167 6 3 0.968989532933315
C07D10.5 0.407889442367071 7 3 0.969003368535314
F14F8.12 0.408016368611521 5 1 0.969012712212339
F36H9.7 0.408016368611521 3 1 0.969012712212339
F41G3.21 0.408016368611521 3 1 0.969012712212339
Y18H1A.8 0.408016368611521 2 1 0.969012712212339
Y50D4B.1 0.408016368611521 1 1 0.969012712212339
ZK856.7 0.408016368611521 1 1 0.969012712212339
T25C8.2 0.408116714746697 11 7 0.969020095208069
H05L14.1 0.40815267573073 19 5 0.969022740191567
C47D12.3 0.408220478678793 4 2 0.969027725970191
F49C12.14 0.408289163342266 6 2 0.969032774948219
R11A5.4 0.408314275886951 16 7 0.9690346205489
ZK265.4 0.408318817835905 6 3 0.969034954327665
C43H6.4 0.408324755525611 21 11 0.96903539066578
T13H2.5 0.408371030066454 80 29 0.96903879078355
T25B6.6 0.408372370001268 3 1 0.969038889226913
Y50D4B.7 0.408372370001268 9 1 0.969038889226913
Y76B12C.8 0.408372370001268 2 1 0.969038889226913
ZK546.13 0.408372370001268 6 1 0.969038889226913
K03D7.11 0.408406990666469 11 6 0.96904143254758
C35C5.4 0.408610394932597 4 2 0.969056366698718
K05B2.5 0.408815427308535 23 7 0.969071405812776
C26C6.4 0.408827852502855 4 4 0.969072316730351
F17C11.11 0.408852899812481 7 3 0.969074152839105
C25F9.10 0.408887429514855 4 3 0.969076683703206
C24A8.1 0.40892980172494 5 3 0.969079788820096
K02E2.1 0.408964209909088 14 3 0.969082309859119
K02A11.1 0.409014089080766 16 6 0.969085963705701
M176.4 0.409025350333941 4 2 0.969086788517533
R05D7.2 0.409042960436096 12 5 0.969088078252066
F25E5.6 0.409065269564235 6 1 0.969089711980914
F38B2.6 0.409065269564235 4 1 0.969089711980914
F53G2.8 0.409065269564235 2 1 0.969089711980914
F56H11.3 0.409065269564235 5 1 0.969089711980914
H16D19.3 0.409065269564235 3 1 0.969089711980914
Y116A8C.25 0.409065269564235 3 1 0.969089711980914
Y7A9C.7 0.409065269564235 1 1 0.969089711980914
ZK381.3 0.409065269564235 1 1 0.969089711980914
B0244.7 0.409080142359061 8 5 0.969090801040673
F37C4.4 0.409083006000011 3 3 0.969091010721848
C43E11.7 0.409169750048242 6 4 0.969097360936157
Y48C3A.17 0.409240591559663 17 9 0.969102545048664
W04E12.6 0.409256504806787 8 3 0.969103709325294
Y55F3BR.4 0.409340577867682 15 8 0.96910985898968
C34B7.1 0.40941258760071 5 4 0.969115124315757
F59F3.6 0.409439150637653 6 5 0.96911706614241
ZK1290.5 0.409474964988155 5 3 0.969119683877478
T24H7.1 0.409541532088745 5 3 0.969124548207394
T07C4.7 0.40955778950301 5 3 0.969125735970223
C35B8.3 0.409616175252439 16 7 0.969130000865905
Y44A6D.3 0.409667093327586 5 2 0.969133719309678
C46E10.6 0.40974225315402 11 8 0.969139206442611
Y38E10A.20 0.409801436443587 6 4 0.96914352581664
C01G10.10 0.409801780214348 9 5 0.96914355090253
C42D8.8 0.409955657761976 20 9 0.969154775672733
B0222.7 0.410177031350296 11 5 0.969170909699395
W06G6.8 0.410216816875195 5 2 0.969173807536775
F09E5.5 0.410259948664622 16 7 0.969176948488899
B0213.11 0.410288504975952 13 4 0.96917902767038
C28D4.8 0.410295637210781 7 5 0.969179546923735
Y105C5B.20 0.410322231368598 4 2 0.96918148292359
Y5H2B.6 0.410550778461494 10 5 0.969198110659488
C34D4.14 0.410712590228408 74 37 0.96920987228289
F56D1.6 0.41094472290807 6 2 0.969226729650204
F19C6.5 0.411034368089736 5 2 0.969233234702092
B0035.6 0.411099851316744 10 5 0.969237984717496
F22F7.1 0.411224237514645 13 6 0.969247003392552
C43F9.9 0.41122877007782 9 6 0.969247331928147
Y46H3A.2 0.411286148786733 6 3 0.969251490325315
K09F6.10 0.41132126406158 7 1 0.969254034673829
Y70C5C.1 0.411355896242555 22 4 0.969256543606404
F17E9.7 0.41140140526703 8 4 0.969259839890737
T22A3.5 0.411419186860711 21 8 0.969261127645194
B0331.1 0.411589760252466 13 7 0.96927347520059
F09D12.2 0.411872382662224 9 3 0.969293911998567
C11H1.8 0.411943459921403 5 3 0.969299047411097
Y51H7BM.1 0.412051998434416 14 6 0.969306886128208
R119.6 0.412155634391026 19 10 0.969314367044922
ZK1037.5 0.412176653299367 7 2 0.969315883840951
D1005.4 0.412270240088341 3 1 0.969322635562656
Y43F8C.8 0.412314214546166 2 2 0.969325807028272
ZK930.3 0.412341018505492 9 4 0.969327739825071
B0511.7 0.412385117787566 6 4 0.969330919233934
F37A4.7 0.412519364016711 31 16 0.969340593876209
T08B1.4 0.412660595646961 9 3 0.969350765344917
K05F1.5 0.412884727598205 8 2 0.969366893428692
T20F7.5 0.412920696838937 38 20 0.969369480122377
F22H10.2 0.412954152486067 4 3 0.969371885661281
C23G10.8 0.412964684539228 17 9 0.969372642862227
C04G6.5 0.412978164001491 2 1 0.969373611912245
C16C4.3 0.412978164001491 7 1 0.969373611912245
F09C11.1 0.412978164001491 2 1 0.969373611912245
R10E9.3 0.412978164001491 2 1 0.969373611912245
Y46H3C.7 0.412978164001491 1 1 0.969373611912245
R10H10.5 0.413106694241049 4 3 0.969382848981451
Y46H3B.1 0.413172582088873 12 4 0.969387581976564
Y73C8C.3 0.413202540924266 14 7 0.96938973355902
C47A10.7 0.413257740343856 6 2 0.969393697076848
Y41D4B.8 0.413270823791815 5 2 0.969394636365229
Y54E5B.4 0.413405085510325 7 4 0.969404271967383
F43C9.4 0.413411005584905 11 4 0.969404696695542
F52B11.6 0.413455445400976 4 2 0.969407884596699
C44E4.6 0.413580879227067 3 1 0.969416879040315
Y60A3A.8 0.413947699368358 7 4 0.969443152172465
T27F6.10 0.41397238075981 4 3 0.969444918332133
T05A1.5 0.414100913446014 6 3 0.969454112620097
Y41E3.7 0.414134995048173 14 4 0.969456549640511
T06D8.6 0.414150532829246 5 2 0.969457660547544
T19C4.8 0.414188841276774 5 4 0.969460399147086
Y24F12A.1 0.414434531901863 10 4 0.969477951443459
F39H11.2 0.41444205076917 9 4 0.969478488278013
Y110A2AL.12 0.414576442605087 15 3 0.9694880804461
F27D4.6 0.414599092081213 21 13 0.969489696450516
F47E1.3 0.414677042817251 16 9 0.969495256804553
C01G12.7 0.414707448025973 13 2 0.969497425108633
Y59E9AL.6 0.414830929169819 7 3 0.9695062278232
K07E3.2 0.414865282859981 18 6 0.969508675923191
VF11C1L.1 0.414966921690577 33 16 0.969515916570736
T21C9.3 0.415043281173163 14 8 0.96952135408125
T23B12.2 0.415098368315458 8 5 0.969525275597522
C06A12.5 0.41510978167883 7 2 0.969526087960201
D1022.7 0.415174918823999 29 15 0.969530723362124
T10C6.4 0.415203796581623 7 6 0.969532777959794
Y39E4B.9 0.415304290890676 12 5 0.969539925779773
F41C3.7 0.415329526489224 3 2 0.969541720175647
F47B7.4 0.415377650460952 6 2 0.96954514148027
F52H2.4 0.415455008339823 11 3 0.96955063951701
C03C11.1 0.41545638290984 10 7 0.969550737193523
C34F6.8 0.415501502226954 15 6 0.969553943010166
R74.8 0.415509642523313 3 3 0.969554521322429
E03H4.6 0.415580482021162 4 2 0.969559553055892
F28H6.4 0.415745349410038 22 8 0.969571257158406
Y37H9A.2 0.415746552737397 16 3 0.969571342550746
K03E6.3 0.415978984168775 6 2 0.96958782772008
T19H12.9 0.41602044775113 10 2 0.969590766642064
M03F4.4 0.416112690183631 5 2 0.969597302711487
F23H12.2 0.416239535470045 6 2 0.969606286066089
F53A9.7 0.416404686558845 4 2 0.969617974336799
Y55D5A.3 0.41641480147071 10 5 0.969618689909311
F21A3.5 0.416524079097842 14 5 0.969626418531553
W06D12.1 0.416547711944678 15 11 0.969628089439327
F53B2.2 0.416568528768858 5 2 0.969629561094215
C15H9.1 0.416570806835113 39 18 0.969629722134492
F19F10.12 0.416701855208827 15 6 0.969638983286973
C34D4.9 0.416832218213423 11 3 0.969648190402322
C10H11.4 0.416927498993299 15 4 0.969654916242691
Y105E8B.3 0.416936207846023 11 5 0.969655530849197
F46E10.11 0.417062595078822 4 3 0.969664447525089
D2092.7 0.417089163772835 8 4 0.969666321291808
F44C8.3 0.417358764437485 12 4 0.96968532189222
ZK770.1 0.417451672880452 26 12 0.969691864271068
T22H2.3 0.417662422248219 13 4 0.96970669424866
C07G3.2 0.41769318513287 5 1 0.969708857752639
F21H12.7 0.41769318513287 6 1 0.969708857752639
F36A4.4 0.41769318513287 5 1 0.969708857752639
F48F7.8 0.41769318513287 4 1 0.969708857752639
T06E4.14 0.41769318513287 7 1 0.969708857752639
T12D8.10 0.41769318513287 1 1 0.969708857752639
BE10.5 0.417850928804413 2 1 0.969719946756955
F39D8.2 0.417850928804413 3 1 0.969719946756955
F54E12.2 0.417857564948129 20 7 0.969720413084089
Y73C8B.3 0.417876959905311 12 6 0.969721775900933
K10D11.5 0.417904649473525 7 3 0.969723721338953
T19D12.6 0.417909417826029 15 7 0.969724056332822
C06A1.5 0.417940817447465 4 3 0.969726262083747
C28C12.5 0.418051802328368 8 5 0.969734055940418
F16B12.8 0.418098112603938 15 10 0.969737306869436
F19B2.3 0.418100137409417 8 3 0.969737448992558
C38C6.2 0.418138208400593 21 8 0.969740120985017
ZC266.2 0.418183844056864 6 3 0.96974332327779
F10G7.1 0.418199311210898 16 7 0.96974440846735
F57C9.4 0.418204597714925 15 8 0.969744779355419
ZC262.3 0.418265467417114 15 3 0.969749049168405
Y116F11B.8 0.418293775907659 17 10 0.969751034507028
H01M10.1 0.418303830029666 10 5 0.969751739562689
F32H2.3 0.418359397643864 16 8 0.96975563570613
Y5H2B.4 0.418367380398282 10 4 0.969756195337404
ZK337.5 0.418380562295095 8 3 0.9697571194094
T10H4.10 0.418491139060636 19 7 0.969764868794034
Y39G8B.9 0.418642647610122 4 2 0.969775480292824
F20A1.2 0.418722887977406 7 5 0.969781097226944
C40H1.6 0.418776520252295 7 5 0.969784850394743
C09H5.7 0.418792802929415 8 5 0.969785989666303
T12F5.5 0.418989050558127 17 8 0.969799714028447
Y41C4A.2 0.41918570020658 11 4 0.969813454004487
K08B4.5 0.41941169779173 12 5 0.969829229098327
C47G2.4 0.419535585008451 11 2 0.969837869685137
H36L18.1 0.419582144349969 6 2 0.969841115714433
Y59E1A.1 0.419589727634737 4 2 0.969841644340552
F26G1.7 0.419657267572565 7 3 0.969846351690691
K06B9.5 0.41965741287247 11 4 0.969846361816115
F42A9.2 0.419750736064078 21 10 0.96985286376706
C18B12.1 0.419861809151255 1 1 0.969860598723099
C49D10.7 0.419861809151255 2 1 0.969860598723099
ZC308.4 0.419909442363389 4 2 0.96986391460955
E04D5.4 0.419911058390496 4 2 0.969864027093101
F14H8.2 0.419919077230867 8 4 0.969864585231986
Y65B4A.3 0.419935312571066 4 2 0.969865715204235
T26H2.6 0.419974359080287 10 4 0.969868432476464
Y32B12B.1 0.420046146888673 2 2 0.969873426958732
W10C6.1 0.420067493562775 38 15 0.969874911788283
C10H11.9 0.420081253541174 24 9 0.969875868825732
W03F8.10 0.420121040965513 9 2 0.969878635788504
F14H8.8 0.42018175211538 4 1 0.969882856884132
F22D6.2 0.42018175211538 3 1 0.969882856884132
F44D12.5 0.42018175211538 1 1 0.969882856884132
W10C8.1 0.42030823102803 14 6 0.969891646850634
R107.8 0.420638610655815 28 12 0.969914583216936
C24H11.6 0.420641381260783 4 3 0.969914775416422
Y53G8AL.2 0.420777262562371 12 5 0.969924198618115
M153.5 0.42080596809247 7 4 0.969926188556249
C38H2.3 0.42088188890725 4 3 0.969931450305362
F45B8.1 0.420881972646439 8 4 0.969931456107953
B0252.2 0.420886826457835 12 3 0.96993179244225
C02H7.1 0.420900493057654 17 9 0.969932739399126
T02E1.5 0.420924129239742 4 2 0.969934377006249
T26H2.1 0.421014977240019 12 4 0.96994066965084
Y18H1A.2 0.421045101973035 7 3 0.96994275567816
Y71A12B.12 0.421054806325434 19 10 0.969943427607332
C49A9.6 0.421134350280451 6 3 0.969948934097107
K08H10.1 0.4211524577945 46 25 0.969950187321396
C01A2.5 0.421361267006497 7 2 0.969964631495375
B0207.7 0.421411180603171 8 2 0.96996808216372
F22B3.10 0.421469773128422 4 1 0.969972131819467
T16H12.3 0.421469773128422 4 1 0.969972131819467
F13D12.6 0.421508356963 15 5 0.969974797966822
D2092.1 0.421677328832192 17 7 0.969986468367593
Y38F2AR.10 0.421705862753089 5 2 0.969988438228098
C36B1.12 0.421751834833345 17 7 0.969991611401097
T12B3.2 0.421777560865978 9 3 0.969993386819813
C13B9.4 0.421789602232304 14 5 0.969994217752846
R07B7.12 0.421803908344553 10 7 0.969995204908346
F59F4.1 0.421820126309253 14 5 0.969996323907626
F40H3.3 0.422195741683967 2 1 0.970022217103793
F58E2.2 0.422195741683967 4 1 0.970022217103793
K10D3.1 0.422321222770569 12 4 0.97003085723672
C34E11.3 0.422351964901903 36 17 0.970032973259175
F01G12.1 0.422487844603965 6 2 0.970042322464671
C04C11.2 0.422488454441642 21 10 0.970042364411415
Y50D7A.6 0.422502947413561 19 6 0.970043361253555
C33D3.1 0.422617907236672 6 4 0.970051265963904
C14B1.7 0.422702724679759 30 15 0.970057095391257
Y59A8A.1 0.422719588209585 13 5 0.970058254136207
F54D10.3 0.422723910198951 12 6 0.970058551098938
T16A9.4 0.422783368721113 18 12 0.970062635880201
F35D11.4 0.422863358646847 8 3 0.97006812940431
R08D7.4 0.422958197836221 12 7 0.970074640129979
F47B10.6 0.423155533921581 3 2 0.970088178210029
F45H7.2 0.4231871909177 41 20 0.9700903488722
F08B4.7 0.423245281654023 4 2 0.970094331228103
ZK525.1 0.423273403082709 4 3 0.970096258685331
Y47D3A.29 0.423291542148089 30 14 0.970097501814419
F23C8.4 0.423337251987548 6 6 0.97010063399989
W06B3.2 0.423346315948457 10 5 0.970101255013739
B0303.16 0.423355721997961 2 2 0.970101899438382
C36H8.2 0.423448878125321 7 4 0.970108280225406
C49C3.15 0.423455951542933 4 2 0.970108764612306
B0228.6 0.423490850580843 1 1 0.970111154264995
C33E10.10 0.423490850580843 1 1 0.970111154264995
F14H8.4 0.423490850580843 4 1 0.970111154264995
F26D10.10 0.423490850580843 11 1 0.970111154264995
F39B2.2 0.423490850580843 1 1 0.970111154264995
F55C9.10 0.423490850580843 5 1 0.970111154264995
F58D5.9 0.423490850580843 5 1 0.970111154264995
M04F3.2 0.423490850580843 3 1 0.970111154264995
Y17G9A.3 0.423490850580843 1 1 0.970111154264995
F35F10.2 0.423649876059822 7 1 0.970122038430644
F44F4.13 0.423649876059822 6 1 0.970122038430644
T01B10.1 0.423649876059822 2 1 0.970122038430644
T10D4.15 0.423649876059822 5 1 0.970122038430644
ZC410.5 0.423649876059822 3 1 0.970122038430644
Y68A4A.9 0.423681649381489 7 6 0.970124212138992
C44E4.1 0.423744643644321 54 26 0.970128520830653
K07C6.8 0.423844195399313 8 3 0.970135327454155
K08D9.3 0.423885128467925 23 12 0.970138125259224
Y43B11AR.1 0.424006145315653 3 3 0.970146393783926
ZK154.7 0.424025302430952 13 8 0.970147702281736
ZC247.3 0.424132879321538 7 4 0.9701550480286
D2045.5 0.42415222279418 7 3 0.970156368488812
F11A5.5 0.42421540485885 11 4 0.970160680726755
F58G1.7 0.424219344324537 18 7 0.970160949557884
C17B7.8 0.424258640363219 10 4 0.970163630874289
C07A12.18 0.424378040479854 6 1 0.970171775037247
C42D4.4 0.424378040479854 1 1 0.970171775037247
F08A7.1 0.424378040479854 5 1 0.970171775037247
F21F3.7 0.424378040479854 3 1 0.970171775037247
F57B10.5 0.424378040479854 2 1 0.970171775037247
F57B7.2 0.424378040479854 5 1 0.970171775037247
R09B3.4 0.424378040479854 2 1 0.970171775037247
W02D9.9 0.424378040479854 2 1 0.970171775037247
Y104H12D.4 0.424378040479854 6 1 0.970171775037247
Y39G10AR.32 0.424378040479854 2 1 0.970171775037247
Y63D3A.9 0.424378040479854 5 1 0.970171775037247
ZK1251.11 0.424378040479854 2 1 0.970171775037247
F35H10.7 0.42440819392495 15 7 0.970173831070547
C12D8.12 0.424597128362105 8 2 0.970186707245376
K11D9.1 0.424879225050654 18 5 0.970205911893454
Y57E12B.4 0.424986482390277 7 3 0.970213207294717
Y57G11C.36 0.424995211592652 9 3 0.970213800878075
C32E8.4 0.425106936609667 4 1 0.970221396059883
T21C9.8 0.425106936609667 2 1 0.970221396059883
W01A8.8 0.425106936609667 1 1 0.970221396059883
T03D3.1 0.425149421054283 14 3 0.970224283179828
F45D11.9 0.425217310615476 7 3 0.970228895596099
B0252.1 0.425521180979001 15 8 0.970249523046259
H06I04.5 0.425526158575225 32 15 0.9702498606995
C17C3.10 0.425530410572019 1 1 0.970250149125926
F21F12.1 0.425530410572019 3 1 0.970250149125926
F28B1.9 0.425530410572019 6 1 0.970250149125926
F42G9.2 0.425530410572019 5 1 0.970250149125926
K12B6.5 0.425530410572019 4 1 0.970250149125926
M02H5.5 0.425530410572019 4 1 0.970250149125926
C13G5.2 0.425574017061055 9 3 0.970253106769605
C50B6.2 0.42559085178566 10 7 0.970254248440422
F16H11.5 0.425595936947344 14 5 0.970254593280668
W06D12.2 0.4256583189369 16 9 0.97025882294213
K07C6.4 0.425722076649706 8 4 0.970263144638435
C05B5.17 0.42572763061963 3 2 0.970263521044341
C35A5.4 0.425879027917308 9 6 0.970273777934556
K06B4.5 0.425964283221627 10 5 0.970279550712069
F58G1.2 0.4259913674039 8 4 0.970281384157545
Y41D4A.5 0.426060189190726 14 4 0.970286041984503
F18F11.4 0.426063789964183 17 5 0.970286285643006
F52D10.3 0.426071309530304 5 2 0.970286794466969
F15G9.5 0.426074896157833 10 3 0.970287037155955
T07F8.1 0.426126909639165 12 4 0.970290556200194
F08D12.2 0.426150402975933 3 2 0.970292145401223
Y47H10A.3 0.426393982152674 5 2 0.970308612241285
F28C6.9 0.426419160866936 10 6 0.97031031337316
T05B4.9 0.426434883504091 8 2 0.970311375531846
F59B1.10 0.426470767226071 11 5 0.970313799408411
F11A1.2 0.426564032337105 6 4 0.970320097436928
Y76A2A.2 0.426569162847898 33 16 0.970320443813733
T01C4.5 0.426630200569312 5 2 0.970324564040751
T23H2.2 0.426668240014453 15 7 0.970327131237415
T19B10.9 0.42672599438888 16 6 0.97033102810133
C10A4.1 0.426767364216036 16 7 0.970333818820727
ZK380.4 0.426801712674376 7 2 0.970336135494839
F58A3.1 0.42680816896714 20 11 0.970336570907066
C28A5.1 0.426824060502744 6 4 0.970337642577393
Y56A3A.19 0.426827572186359 4 2 0.970337879382772
W06G6.2 0.427055201230154 8 2 0.970353221161223
W02A2.7 0.427117940605357 15 8 0.97035744689013
W10D5.1 0.427175026244177 13 5 0.970361290772428
ZK632.2 0.427322859879688 12 8 0.970371240572027
T19C4.2 0.427351283631242 8 3 0.970373152839447
W08E12.6 0.427391907867736 5 2 0.970375885491578
R04B5.7 0.427561489740641 2 2 0.970387287236529
K11D12.12 0.427755893103239 9 3 0.970400347048026
B0391.4 0.427869839230917 7 1 0.970407996474642
C23G10.2 0.427869839230917 4 1 0.970407996474642
F41D3.6 0.427869839230917 3 1 0.970407996474642
K11H12.3 0.427869839230917 3 1 0.970407996474642
R173.4 0.427869839230917 2 1 0.970407996474642
Y111B2A.2 0.427869839230917 2 1 0.970407996474642
Y53G8AR.8 0.427869839230917 6 1 0.970407996474642
C29F9.6 0.42802130363909 6 3 0.97041815845828
F10F2.4 0.428034467887828 11 4 0.970419041338635
F41F3.7 0.428113774218583 8 4 0.970424359023414
C15H7.4 0.428125899038019 5 1 0.970425171853926
C32C4.5 0.428125899038019 5 1 0.970425171853926
F26D11.12 0.428125899038019 1 1 0.970425171853926
ZK1290.11 0.428171172836011 6 4 0.970428206549597
ZC239.14 0.428264742416167 8 3 0.970434476530822
F20G4.3 0.428309575485164 43 12 0.970437479796959
K09F6.5 0.428325842845427 10 6 0.970438569359867
T20F5.6 0.428365231064773 16 4 0.97044120718992
Y48G1BL.2 0.428518591723125 9 4 0.970451473273893
C34F11.1 0.428526761417439 8 4 0.970452019959649
T03G11.1 0.428718586447108 35 10 0.970464850370667
Y49G5B.1 0.428770822196071 9 5 0.970468342281539
F35D2.3 0.428869701768034 7 4 0.970474950027956
K03E6.7 0.429022279225817 18 9 0.97048514040047
F13G11.1 0.429023598915658 14 7 0.970485228509484
T28A11.13 0.42904120980312 10 6 0.970486404248998
DY3.2 0.429084069972896 16 8 0.970489265291807
T28A11.20 0.429180037316207 8 3 0.97049566938411
C04F1.3 0.429183266977535 9 4 0.970495884857511
C35E7.2 0.429317104094318 14 5 0.970504811305276
F49C5.1 0.429364638653776 4 2 0.970507980387364
C30F2.5 0.429495641217926 4 1 0.970516710675295
D1086.17 0.429495641217926 5 1 0.970516710675295
F15B9.8 0.429495641217926 4 1 0.970516710675295
R09E10.2 0.429495641217926 4 1 0.970516710675295
T07C12.10 0.429495641217926 1 1 0.970516710675295
T09D3.2 0.429495641217926 8 1 0.970516710675295
T10D4.13 0.429495641217926 2 1 0.970516710675295
T22B2.5 0.429495641217926 4 1 0.970516710675295
C37A2.5 0.429522623415196 13 7 0.970518508184098
W03F8.1 0.429581330412554 8 7 0.970522418388833
R07C12.1 0.42958665360087 3 3 0.970522772890785
F41E6.4 0.42962710358948 22 7 0.970525466411347
T01B7.5 0.429662544437415 10 5 0.970527825974149
D1014.5 0.42970930653352 14 8 0.97053093869925
R06B9.1 0.429842943268507 13 5 0.970539830622811
ZK180.7 0.429895315020543 4 4 0.970543313872061
H43I07.3 0.429953493118472 8 3 0.970547182336215
C25A1.7 0.430003067857968 20 9 0.970550477931427
Y55F3AM.2 0.430017687631209 10 4 0.970551449673778
K07D4.3 0.430202558520969 6 3 0.97056373208183
C31H1.1 0.430223837429762 10 2 0.970565145147421
C17H11.2 0.430375323410112 18 3 0.970575200936812
F35G12.3 0.430502832485447 31 8 0.9705836597915
R08F11.4 0.430529593316583 8 2 0.97058543446718
H05B21.2 0.430536064768319 10 5 0.970585863596886
C42C1.15 0.430549144377113 9 5 0.970586730883166
F22G12.1 0.430586838539032 9 4 0.970589230031911
C01G6.6 0.430688792957358 18 9 0.970595987552323
C39D10.5 0.430803753163881 8 1 0.970603603370278
T03F1.7 0.430803753163881 7 1 0.970603603370278
T05C3.7 0.430803753163881 6 1 0.970603603370278
Y41C4A.13 0.430857416407136 8 4 0.970607157071663
Y54E10A.9 0.430886221802159 11 6 0.970609064275733
Y67A10A.4 0.430929815786685 6 3 0.970611950161053
W04G3.5 0.431029427072163 10 7 0.97061854221837
T06G6.9 0.431050470093295 5 3 0.970619934421207
M05D6.9 0.431146048818156 6 2 0.970626256233808
F49A5.8 0.431157068353105 13 3 0.97062698491812
C27B7.6 0.431170126240008 7 2 0.970627848344902
Y55F3BL.2 0.431409527830321 11 6 0.970643669306882
F15D3.6 0.431506268368798 4 2 0.970650057614894
LLC1.2 0.431546847773894 10 4 0.970652736467775
F21D9.8 0.431568999434942 7 4 0.970654198605243
F54C1.3 0.431604661861967 14 6 0.970656552225176
C52D10.8 0.431648290842735 3 3 0.970659431101853
B0393.7 0.431672843769025 9 4 0.970661050988649
C46G7.3 0.431838491043202 18 10 0.970671974945784
C25G6.2 0.431929731157124 7 4 0.970677988492927
F20G2.2 0.431935530018833 4 1 0.970678370606914
M117.4 0.431990038089278 24 9 0.97068196191064
Y82E9BL.12 0.432110760905725 7 2 0.970689912689941
F07A5.3 0.432164264512319 18 7 0.970693435047262
E02A10.2 0.432171225492637 14 9 0.970693893254318
K08D9.5 0.432209763623019 15 7 0.970696429770444
ZK177.2 0.43221069987984 5 3 0.97069649138786
C50H2.5 0.432309562812042 6 3 0.970702996347975
B0432.4 0.432351899746758 8 3 0.970705781140604
T20D4.13 0.4323845869976 5 3 0.970707930844736
C13C4.6 0.432512756883835 13 4 0.97071635700036
F41E6.2 0.432525741463414 5 3 0.970717210363276
T28H11.4 0.432678693798063 8 3 0.97072725884098
Y8G1A.1 0.432824465535717 12 5 0.970736829160303
F20D12.2 0.432843614785139 22 9 0.970738085896699
K01A6.6 0.432945613129918 9 2 0.970744778076099
F54D5.17 0.433011827226344 2 1 0.970749120788821
R13F6.2 0.433011827226344 3 1 0.970749120788821
W07G4.7 0.433011827226344 2 1 0.970749120788821
C08F11.5 0.433085145412259 5 2 0.970753927925871
F49H6.5 0.433214719147666 8 2 0.970762419618707
F59A3.10 0.433232210805875 6 4 0.970763565567312
T09A12.4 0.43323598836405 16 6 0.970763813038488
C47E12.11 0.433282657726924 7 2 0.970766870044144
H10D18.2 0.433401211824568 5 2 0.970774632876093
F59C6.2 0.433441263992532 4 2 0.970777254529901
W03G9.6 0.433497067109693 13 5 0.97078090639341
F10D7.2 0.4336775238986 21 6 0.970792709587712
C37H5.6 0.433708393197407 8 3 0.970794727710637
K01A2.1 0.433910558948961 5 1 0.970807937684076
ZC196.4 0.433910558948961 6 1 0.970807937684076
M79.1 0.433924206710524 32 15 0.970808829029508
C24B9.2 0.434018110775231 10 4 0.970814960498214
F29D11.1 0.434086635928687 96 38 0.970819433224768
F26A1.3 0.434236632283638 14 7 0.97082921890025
F48E3.8 0.434302236597757 69 32 0.970833496825032
F16D3.2 0.43439516283306 17 7 0.970839554210182
T26A8.3 0.434538635362035 4 3 0.970848901509719
F15A4.11 0.434648920789151 3 1 0.970856082582105
F15A4.2 0.434648920789151 2 1 0.970856082582105
F58B4.2 0.434648920789151 2 1 0.970856082582105
R07B7.3 0.434648920789151 7 1 0.970856082582105
T09A5.14 0.434648920789151 2 1 0.970856082582105
T15B7.2 0.434648920789151 1 1 0.970856082582105
W02B3.7 0.434648920789151 3 1 0.970856082582105
C06E2.1 0.434704846529935 5 2 0.97085972275218
ZC15.8 0.434808032154895 4 3 0.970866436651242
W08E3.4 0.434826654401252 4 2 0.97086764800097
F07G6.5 0.434884721277658 2 2 0.970871424519172
B0403.5 0.434943983886497 11 5 0.970875277795251
F22E10.5 0.435001655642134 11 4 0.970879026654832
F42F12.10 0.435089063664223 1 1 0.970884706633083
F43G6.7 0.435089063664223 2 1 0.970884706633083
T16G1.3 0.435089063664223 10 1 0.970884706633083
ZC204.13 0.435089063664223 1 1 0.970884706633083
B0285.4 0.435226435618762 7 1 0.970893628908654
B0365.5 0.435226435618762 3 1 0.970893628908654
F01D4.6 0.435226435618762 6 1 0.970893628908654
F42A10.9 0.435226435618762 1 1 0.970893628908654
W02D7.8 0.435226435618762 3 1 0.970893628908654
F39G3.4 0.435319765553059 5 3 0.970899687546549
W09C3.2 0.435337521256919 5 2 0.970900839896325
B0034.1 0.435432674141099 5 3 0.970907013788416
Y39B6A.8 0.435483519433419 15 5 0.97091031175643
Y71G12B.24 0.435507983964268 9 6 0.970911898327975
B0507.7 0.43551543115218 5 5 0.970912381257973
F07F6.8 0.435570243894719 5 3 0.970915935222817
C29G2.5 0.435677769648923 5 2 0.970922904487302
W04C9.1 0.435703874303265 19 10 0.97092459595244
B0414.2 0.435729956033226 8 3 0.970926285735661
C24H12.7 0.435730032364319 2 2 0.970926290680712
ZK185.5 0.43574709353074 12 5 0.970927395932992
W02H5.7 0.43579133579551 8 6 0.970930261633034
ZK688.5 0.435838673041317 26 15 0.970933327178445
ZK770.3 0.435880592156253 7 2 0.970936041307642
C32H11.6 0.435999066447649 4 2 0.970943709400801
C48B6.6 0.436043741526785 38 17 0.970946599886257
B0035.2 0.436087442538934 9 5 0.97094942679305
T10D4.12 0.436088847737306 4 3 0.970949517682613
F39H12.4 0.436180619777666 21 9 0.970955452353972
Y48G9A.9 0.436189241149996 15 3 0.970956009752251
F53G2.1 0.436266779713716 12 3 0.97096102189794
Y48G10A.4 0.436375027136198 21 11 0.970968016192669
M162.8 0.436441046313801 9 3 0.970972280299398
C42D8.5 0.436504673917942 28 12 0.970976388751822
T16G1.11 0.436562733231125 6 3 0.970980136643481
Y41E3.11 0.436630745197447 46 19 0.970984525775964
F40F9.6 0.436631130451607 21 7 0.970984550634447
H34I24.3 0.436673710553413 8 4 0.970987297848495
Y43C5A.6 0.436707406027589 10 5 0.970989471468966
F49E12.12 0.436789041034016 11 3 0.970994736212435
C50D2.2 0.436849172628554 13 5 0.970998612952048
Y53C12A.11 0.437018885155413 10 5 0.971009548888177
F42A10.1 0.43705445358702 14 6 0.971011839801532
ZK637.8 0.437063002712551 16 10 0.971012390384881
R186.4 0.437120943953393 7 4 0.971016121382917
C46F11.3 0.437302827568275 9 4 0.971027827138983
W03D8.3 0.437345610796444 7 3 0.971030579229747
W01A8.3 0.4373618640757 11 4 0.971031624607544
K09H9.1 0.437407544523706 9 2 0.971034562276898
C03A7.13 0.437425293845396 7 4 0.971035703559411
C56G7.3 0.437447566719842 4 1 0.971037135579421
Y71G12B.14 0.437453570509606 4 2 0.97103752156496
T21H8.5 0.437517963391333 10 6 0.971041660756834
Y71H2AM.14 0.437550222650865 12 7 0.971043733945982
Y51H4A.12 0.437572168314912 36 12 0.97104514414697
F59E12.5 0.437646327351641 2 2 0.971049908497984
K04G7.3 0.437671818496377 28 13 0.971051545815771
F54D12.1 0.437744088911006 7 4 0.971056186798941
B0213.10 0.437762236967417 5 2 0.971057351977416
C50C10.7 0.437812964220579 16 8 0.971060608374289
K10D2.8 0.437816201849908 9 7 0.971060816186529
Y34B4A.4 0.437850582250782 29 12 0.971063022761561
Y69A2AR.22 0.437949948046351 4 3 0.97106939828528
F32B4.1 0.437957833035407 11 3 0.971069904082873
C44C3.7 0.438099763858822 6 5 0.971079005481614
C01A2.6 0.43814731551808 4 1 0.971082053479572
F31E3.3 0.43814866258365 4 3 0.971082139815322
T07A9.14 0.438289885785694 7 2 0.971091188194099
K04C1.3 0.438293592282714 4 2 0.971091425598571
F39G3.8 0.43832535150322 9 3 0.97109345964541
Y62H9A.7 0.438560618519921 10 2 0.971108518616353
C44F1.3 0.438692746065168 4 3 0.971116968957976
T05E12.6 0.438855197674745 12 5 0.971127351930998
T01C3.5 0.438939117140919 8 6 0.971132712657216
F08F1.1 0.438944798013438 20 5 0.971133075476079
VZK822L.1 0.438953180286677 9 3 0.97113361080797
C05C8.7 0.439151429543701 6 2 0.971146266164217
F14D12.6 0.439227628514473 6 3 0.971151127418007
Y75B8A.6 0.439335530661278 10 7 0.971158008432921
F52E4.1 0.439420174639034 19 6 0.97116340395689
F38E11.6 0.439433656256113 10 5 0.971164263139262
F10G7.6 0.43951079663492 9 5 0.971169178304967
C24H10.5 0.439532692551487 5 3 0.971170573145248
C25B8.1 0.439557483348706 24 10 0.971172152235833
C50B8.3 0.439570329821459 6 3 0.971172970444991
JC8.12 0.439639541359636 7 4 0.971177377822042
C48B6.8 0.439645338298266 15 8 0.971177746908781
T13C5.7 0.439770545149527 4 4 0.971185716428874
F13B9.2 0.439827725410741 3 2 0.97118935453423
F42E11.1 0.439914431423292 40 13 0.971194869468907
C17E7.3 0.439981411804851 8 4 0.971199128309843
F07H5.9 0.440068908558935 13 3 0.971204689755003
R06B9.3 0.440087125105362 9 4 0.971205847360105
T08G3.2 0.44011228594399 8 2 0.971207446100418
T09E11.3 0.440227767176843 6 2 0.971214781595863
Y73C8C.2 0.44041005197349 6 2 0.971226352924073
W01H2.3 0.440641901021717 9 4 0.971241057126425
F46H5.3 0.440724202298695 18 8 0.971246273178959
Y39G10AR.21 0.44079903408746 12 4 0.971251014191675
R52.9 0.440849305800267 12 7 0.971254198308244
T25F10.6 0.440925814796388 10 4 0.971259042892104
Y47H10A.1 0.441127742504308 17 9 0.971271821206223
F55A4.2 0.441220205201191 8 5 0.971277668604331
C16C8.2 0.441308208085424 11 6 0.971283231750626
Y11D7A.5 0.441315904326029 6 3 0.971283718169848
M04F3.1 0.441348516635479 7 2 0.971285779156222
C36B1.10 0.441353966266318 10 6 0.971286123525397
F17A2.11 0.441376592891503 8 2 0.971287553242578
D1046.3 0.441394437409947 3 2 0.971288680690543
R11A8.5 0.441430534363449 10 4 0.971290961088671
ZC239.15 0.441580559157717 4 2 0.971300434913098
T07C12.9 0.441625097206741 7 6 0.971303246215726
R102.6 0.441625523602611 5 3 0.971303273127755
F52F10.4 0.441640443407244 15 5 0.971304214761333
T28B11.1 0.441696930619123 10 7 0.971307779278727
B0495.9 0.441720021026546 4 3 0.971309236099727
K07E8.7 0.441726117252497 12 7 0.971309620698398
T21E8.2 0.44173805365817 12 6 0.971310373712439
F35G12.1 0.441745731660278 10 5 0.9713108580621
F22B3.5 0.441775728965341 3 2 0.971312750218523
C30B5.4 0.441856756098896 4 2 0.971317859963963
F31D4.2 0.44189475845521 18 8 0.971320255847332
C05C12.4 0.442072336646815 5 1 0.971331446077294
C10A4.10 0.442072336646815 6 1 0.971331446077294
C31A11.10 0.442072336646815 4 1 0.971331446077294
C37A5.9 0.442190880334461 16 6 0.971338911342236
Y37E3.15 0.442204314881415 29 14 0.971339757134867
F44A6.2 0.442325675937041 8 3 0.9713473953457
C08H9.4 0.442337681450587 8 8 0.971348150726305
K09D9.2 0.442346348506695 12 8 0.971348696028168
C49C8.1 0.442374908129043 12 6 0.971350492756152
C15F1.8 0.442392691767505 4 3 0.971351611437246
E04F6.8 0.442534564898419 6 4 0.971360532849484
F54F7.2 0.442534960392926 15 9 0.97136055771161
C32E12.3 0.44255191103654 14 7 0.971361623245998
B0250.5 0.442580139436486 11 4 0.971363397535461
K06A9.1 0.442608497436953 55 18 0.97136517974958
F39D8.1 0.442643094388253 23 10 0.971367353762405
Y102E9.5 0.442703413053047 7 2 0.971371143294018
F25H9.4 0.442818647798391 7 2 0.971378380150883
T08D2.6 0.442818647798391 1 1 0.971378380150883
T12B5.3 0.442818647798391 1 1 0.971378380150883
R05G6.7 0.442863725807917 4 2 0.971381210099364
C44B7.11 0.442942041249316 17 10 0.971386125327269
M03E7.4 0.44311305751448 21 7 0.971396852770685
T12E12.1 0.443121628652938 10 5 0.971397390206143
C09E7.7 0.443247437363325 9 4 0.971405276457165
Y71F9B.13 0.443261740435871 6 2 0.97140617276224
F47D12.5 0.443292082122317 17 9 0.971408073944439
C47A10.5 0.443317678264719 8 4 0.971409677578623
Y32H12A.7 0.443510203849912 12 5 0.97142173381363
F35H8.1 0.443510262103769 2 2 0.971421737460033
F36G9.6 0.443513377672682 9 6 0.971421932477883
B0513.3 0.443599719743647 3 1 0.971427335968187
C34F6.16 0.443599719743647 1 1 0.971427335968187
C39H7.5 0.443599719743647 3 1 0.971427335968187
C42D8.1 0.443599719743647 9 1 0.971427335968187
D2062.1 0.443599719743647 2 1 0.971427335968187
F13E6.1 0.443599719743647 1 1 0.971427335968187
F15G9.6 0.443599719743647 1 1 0.971427335968187
F23D12.8 0.443599719743647 2 1 0.971427335968187
F25G6.7 0.443599719743647 12 1 0.971427335968187
F40F8.12 0.443599719743647 2 1 0.971427335968187
F42F12.8 0.443599719743647 1 1 0.971427335968187
F53F1.4 0.443599719743647 4 1 0.971427335968187
F58A6.8 0.443599719743647 2 1 0.971427335968187
F58D2.4 0.443599719743647 2 1 0.971427335968187
F58F6.6 0.443599719743647 2 1 0.971427335968187
K08H2.7 0.443599719743647 1 1 0.971427335968187
K09E9.4 0.443599719743647 2 1 0.971427335968187
M01H9.3 0.443599719743647 6 1 0.971427335968187
M02B1.2 0.443599719743647 3 1 0.971427335968187
M03C11.9 0.443599719743647 2 1 0.971427335968187
Y104H12D.1 0.443599719743647 4 1 0.971427335968187
Y116A8A.91 0.443599719743647 1 1 0.971427335968187
Y18D10A.5 0.443599719743647 5 1 0.971427335968187
Y38H6C.13 0.443599719743647 2 1 0.971427335968187
Y54F10BM.14 0.443599719743647 1 1 0.971427335968187
Y54G2A.32 0.443599719743647 8 1 0.971427335968187
Y55F3AM.7 0.443599719743647 3 1 0.971427335968187
F36H1.3 0.443711975085683 15 7 0.971434358117538
C30C11.4 0.44374569805986 20 7 0.971436466988972
B0491.5 0.44374947864243 6 3 0.97143670338888
B0507.4 0.443820237763005 4 2 0.971441127236311
W06D12.3 0.443837499091894 13 7 0.971442206203567
Y39A1A.16 0.443843268395643 8 4 0.971442566811727
C28D4.7 0.443925524758147 9 3 0.971447707224343
T24H10.1 0.443982766448761 11 8 0.97145128331363
K06A5.1 0.444100041898417 19 12 0.971458607125567
T02C1.1 0.444110681690738 5 3 0.971459271391061
C09G1.3 0.444116847166868 10 4 0.971459656301065
Y37E3.10 0.444151474433374 5 2 0.971461817884661
F21C3.7 0.444284348989001 6 2 0.971470109450592
K03B8.9 0.444396350475527 16 9 0.971477094765251
ZK795.1 0.444396739016547 5 3 0.971477118991844
T16A1.7 0.444456877349099 11 4 0.971480868284957
Y44A6D.6 0.444458992270779 5 2 0.971481000120709
Y11D7A.3 0.444472757925529 10 3 0.971481858186744
Y39E4A.2 0.44448400929285 15 7 0.971482559489255
C52E2.2 0.444582965681563 3 3 0.971488725997672
M142.5 0.444622198955066 7 4 0.971491170097189
F35E12.6 0.444630186602969 5 3 0.971491667649149
C54G7.3 0.444708508707424 45 27 0.971496545426613
W10G11.11 0.444735873526037 12 3 0.97149824927102
B0491.6 0.444740417180711 9 6 0.971498532157638
F29G6.2 0.444792581558254 7 4 0.971501779494344
C44H4.7 0.444807252855578 33 11 0.971502692678588
K05D4.8 0.444893252906702 6 3 0.971508044395307
Y73F8A.21 0.444917242571853 12 5 0.971509536895089
H39E23.2 0.445061899748578 2 1 0.971518533324276
Y116A8A.3 0.445061899748578 2 1 0.971518533324276
M163.3 0.445108535313958 4 2 0.971521432443393
C50E3.16 0.445109492749381 11 8 0.971521491956577
Y43F8A.2 0.445250797460485 12 4 0.971530272583127
F59A1.4 0.445664104229102 11 5 0.971555924272695
B0511.5 0.445806479881833 7 3 0.971564750049231
F19C6.1 0.445842650394092 24 10 0.97156699136398
K04F10.7 0.445849905472243 10 3 0.971567440884152
C25F9.9 0.445917648766221 4 2 0.971571637531032
Y20F4.3 0.445940514492665 28 8 0.971573053766213
R09H3.3 0.446053517547077 3 3 0.97158005076842
F59B1.1 0.44607475646521 10 3 0.971581365470101
ZC581.3 0.446084162059088 16 10 0.971581947643104
Y37D8A.18 0.446129248506557 6 2 0.971584738003597
K10C3.2 0.446182515776867 3 2 0.971588033961955
C04A11.4 0.446187424150012 27 3 0.971588337633309
F35E8.2 0.446260830328404 6 2 0.971592878354262
C35E7.1 0.446283260022076 25 9 0.971594265509031
K11D12.2 0.446398992508034 9 4 0.971601420782566
F02E11.2 0.446658402318528 2 1 0.971617445958469
Y73F8A.18 0.446713025411195 12 5 0.9716208180236
F10E9.3 0.446743170813647 10 4 0.971622678656432
F28B1.3 0.446754544623738 19 11 0.971623380606707
F08F1.9 0.446909955953175 5 3 0.971632968551914
Y94H6A.8 0.446910014109723 3 3 0.971632972138611
C25F6.3 0.446925372855738 32 11 0.971633919328929
C43H6.9 0.446934331664968 16 5 0.971634471799082
Y69A2AR.6 0.447092636604101 7 3 0.971644230569457
T02H6.7 0.44709579141498 7 2 0.971644424980776
T22G5.6 0.447182006221911 6 3 0.971649736829962
W03G9.1 0.447193889599169 10 2 0.971650468830135
Y105C5B.17 0.447221485101738 4 3 0.971652168530445
W03D2.1 0.447267804377777 24 12 0.971655021033162
W01B11.3 0.447322507327921 7 5 0.971658389092558
T08E11.8 0.447336515245493 13 5 0.971659251431004
T01A4.1 0.447365744987303 53 28 0.971661050667963
C29H12.6 0.447406250050192 6 2 0.971663543579787
C03G5.1 0.447416771959333 14 10 0.971664191086125
Y116A8C.5 0.447472675848474 15 3 0.971667630851746
F45H10.1 0.447515800853705 15 8 0.971670283762251
R193.2 0.447741701402776 49 18 0.971684172318254
T28B4.1 0.447771004174398 15 8 0.97168597287962
C03G6.12 0.447784729249695 6 3 0.971686816162747
F56D1.7 0.447970123777866 10 7 0.971698202078582
C39B5.1 0.448020322770206 5 2 0.971701283450264
C48B4.4 0.448207121534161 31 11 0.971712743853089
C08E8.4 0.448300958756868 9 4 0.971718497414738
Y111B2A.24 0.44833217097132 18 4 0.97172041065047
F15D3.7 0.448413121836861 11 6 0.971725371543068
K12H6.3 0.448417034177742 11 6 0.971725611258031
C29E4.15 0.448421477848188 3 3 0.971725883523418
C53A5.3 0.448518507560833 10 3 0.971731827264013
ZC308.1 0.448569419503512 35 18 0.971734944972917
T12C9.7 0.448590245761599 14 7 0.971736220118134
C15H11.7 0.448619833259256 4 3 0.971738031496637
F26B1.3 0.448634467763416 11 5 0.971738927350941
F15D3.9 0.448667040341535 3 2 0.971740921084416
Y51H7BR.4 0.448853280808664 7 3 0.971752315268578
F28B3.9 0.448879399727215 8 2 0.971753912488327
C17G10.8 0.448945658595216 7 4 0.971757963529381
Y71G12B.21 0.449047338586848 6 3 0.97176417794464
B0491.1 0.449095240900027 4 2 0.971767104661186
E04A4.3 0.449131249744378 6 2 0.971769304315855
H06H21.10 0.449134363795315 22 11 0.97176949452626
F49D11.3 0.44930485919552 7 4 0.971779904703402
T28F12.3 0.449352348633752 37 17 0.971782802965795
C54G4.2 0.449556701544904 12 5 0.971795267756867
C03D6.3 0.449579111228574 10 8 0.971796633996795
F54B8.12 0.449658486868097 7 4 0.97180147218701
F54D12.6 0.449851491690932 25 9 0.971813229504304
Y73B6BL.16 0.449903823260773 6 2 0.971816415708676
T12F5.3 0.450025898084118 28 13 0.971823845427403
F47B8.12 0.450104224095474 6 3 0.971828610442975
C43E11.3 0.450182608326555 34 17 0.971833377387185
F59A6.4 0.450199806137502 12 5 0.971834423057838
ZC455.1 0.4502652244455 34 16 0.971838399948107
C44H4.5 0.45026553491297 10 3 0.971838418819275
M7.2 0.450420823982237 12 3 0.971847854597871
K05F6.6 0.450423389804283 10 6 0.97184801045097
C31H1.8 0.450442550358458 13 4 0.971849174246326
F08B12.3 0.450470186796134 27 13 0.971850852689983
F25H2.4 0.450486677253875 4 3 0.971851854109544
Y51H4A.2 0.450494313580537 7 5 0.971852317818253
C45G3.5 0.450616047341524 15 3 0.971859707923134
F33H1.4 0.450683832614247 26 10 0.971863821289428
C13C4.1 0.45070824000839 8 4 0.97186530209182
Y47G6A.5 0.4507355440508 11 4 0.971866958449845
R05D8.11 0.450771815973101 5 2 0.971869158528999
ZK1053.1 0.450830092764476 10 3 0.97187269259648
D1054.1 0.450833756181658 6 4 0.971872914726671
F37B1.7 0.450856840090063 9 6 0.971874314331762
R04B5.6 0.450889742095138 9 2 0.971876308979112
ZC455.3 0.45092409939633 10 8 0.971878391550224
T04A8.7 0.451099147488396 12 4 0.971888997320057
C23G10.6 0.451222304996108 10 5 0.971896454363381
Y43F8B.6 0.45125886602889 2 1 0.971898667329728
C37H5.13 0.451452539821227 12 3 0.971910384207365
Y60A3A.6 0.451475891296398 7 3 0.971911796264954
C11H1.3 0.451492606394276 26 6 0.971912806935369
K01G5.1 0.451595653112998 18 12 0.971919036000073
F16A11.2 0.451598971123825 10 3 0.971919236524391
R17.1 0.451650492642251 7 5 0.971922349865069
C25E10.8 0.451697864569547 4 2 0.971925211845255
C06E1.10 0.451865530208969 20 9 0.971935336698017
F56A8.6 0.451889917918567 10 5 0.971936808794344
F59D6.4 0.452151490194585 8 3 0.97195258817237
Y73B6BL.42 0.452158683201305 15 7 0.971953021840648
F32B5.2 0.452315450474614 7 5 0.971962470051008
F36H12.8 0.452333375619491 7 2 0.971963549976443
Y22F5A.3 0.452366705532879 11 7 0.971965557762575
C32E8.10 0.452399898861006 23 12 0.971967557035059
T05E8.2 0.452420839510462 4 1 0.971968818167871
F15A4.3 0.452423652502318 7 5 0.971968987569269
C39F7.2 0.452531192218021 25 10 0.971975462191728
T21D12.2 0.452543335134273 12 5 0.971976193089963
C18A3.8 0.452731659618229 3 2 0.971987523711735
C14C6.8 0.452780868156569 13 5 0.971990482854455
C49C3.1 0.452818887271437 12 2 0.971992768696016
F37C12.3 0.452867594539767 2 2 0.971995696601468
Y9C9A.4 0.452870282357243 7 5 0.97199585815451
R05A10.1 0.452879052873848 18 7 0.971996385299229
T08B1.1 0.452946174101904 4 4 0.97200041890866
C34F11.9 0.452997117219498 23 14 0.972003479528819
F54F7.10 0.453214378996463 2 1 0.972016524927439
F42G10.2 0.453247753581314 9 5 0.972018527814221
C26B2.8 0.453304634971311 8 3 0.972021940738629
D2063.1 0.45332146936393 5 2 0.972022950654667
T25B2.2 0.45338561981932 17 5 0.972026798451648
F22E12.3 0.453400118907568 8 4 0.972027667972227
F28F8.8 0.4534781539687 7 3 0.972032346861816
Y105C5B.5 0.453673131868041 3 2 0.972044030666541
F58G11.5 0.453701221115381 15 3 0.972045713074828
T02C12.1 0.453776312689759 20 6 0.972050209698111
ZK1010.8 0.453817908416366 12 7 0.972052699905113
R07B1.2 0.45398426893898 7 5 0.97206265495839
Y71H2AM.9 0.454019759099761 8 4 0.972064777780252
CC4.3 0.454064338322436 15 5 0.972067443801618
C25H3.16 0.45409942665989 2 1 0.97206954187104
C51E3.3 0.45409942665989 8 1 0.97206954187104
D1081.2 0.45409942665989 5 1 0.97206954187104
F16G10.7 0.45409942665989 2 1 0.97206954187104
F30H5.5 0.45409942665989 3 1 0.97206954187104
F42A6.1 0.45409942665989 2 1 0.97206954187104
ZK863.7 0.45409942665989 6 1 0.97206954187104
C37A2.2 0.454139794375418 38 20 0.972071955225352
F53H4.6 0.454179475164603 16 8 0.972074327105839
R10E8.1 0.454185621310292 7 3 0.972074694449672
F46G11.4 0.454199534415735 2 2 0.972075525974718
F33H12.4 0.454211739653563 12 7 0.972076255387262
C10H11.8 0.454288485362949 9 3 0.972080841010997
C08B6.1 0.454344888185296 13 6 0.97208421016925
W05H7.1 0.454350933902652 4 3 0.972084571255029
Y57A10B.1 0.45446253009694 11 5 0.972091234758557
T08G3.11 0.454492286741773 4 2 0.972093011015905
Y45F10D.11 0.454550273677687 5 2 0.972096471768753
B0393.4 0.45457514358903 12 4 0.972097955781745
Y39H10A.7 0.45465230261163 12 5 0.972102558934972
C31E10.7 0.454691543493026 2 1 0.972104899385024
F38C2.5 0.454691543493026 4 1 0.972104899385024
K05F6.7 0.454691543493026 7 1 0.972104899385024
K10G4.3 0.454691543493026 4 1 0.972104899385024
T20G5.10 0.454691543493026 3 2 0.972104899385024
W09G12.8 0.454691543493026 6 1 0.972104899385024
Y116A8C.78 0.454691543493026 1 1 0.972104899385024
Y45F10A.2 0.454691543493026 10 1 0.972104899385024
C14A11.3 0.45478570039612 16 4 0.972110513598692
T24D5.3 0.45483064056869 9 4 0.972113192411552
F52H2.1 0.454835485574159 19 9 0.972113481183963
F21C10.10 0.454857196591641 5 1 0.97211477513235
F25E5.5 0.455008297937706 10 3 0.972123777251006
C47B2.6 0.45520162747106 8 4 0.972135286713187
F44C8.11 0.455265373930542 11 3 0.972139079639705
ZK20.3 0.455330820730787 11 7 0.972142972662711
M04D8.6 0.455345585742553 3 2 0.972143850791005
T12E12.4 0.455427049253853 18 8 0.972148694723494
C18E9.11 0.455582784334331 4 3 0.97215795025861
C50F4.2 0.455604057620739 17 7 0.972159214079721
C10C6.5 0.455806631546075 8 4 0.97217124301437
ZK682.2 0.45584665085968 12 7 0.972173618150505
R02D3.7 0.455946716831562 14 5 0.972179555266708
F35E12.3 0.455955041487714 7 2 0.972180049071221
C53C11.4 0.456208906671479 3 1 0.972195099510336
F49C12.12 0.456208906671479 2 1 0.972195099510336
K07H8.11 0.456208906671479 6 1 0.972195099510336
M05D6.4 0.456208906671479 8 1 0.972195099510336
Y40D12A.2 0.456270203632204 8 3 0.972198731070372
C01G10.15 0.456330384818279 3 2 0.972202295603181
Y105C5A.508 0.456404898739659 3 2 0.97220670779787
C17B7.9 0.456407705350886 3 2 0.972206873958439
C24F3.6 0.45648621661896 12 5 0.972211521277431
C41H7.7 0.456498738825555 13 4 0.97221226236094
C40C9.5 0.456601452200975 26 7 0.972218339605479
C18E9.2 0.45669430757602 8 2 0.972223831294174
B0365.7 0.456717284766076 60 27 0.972225189885004
C08B6.4 0.456779291978393 21 12 0.972228855572223
ZK666.1 0.456798171637803 2 2 0.972229971490988
W01B6.8 0.456820563205463 5 3 0.972231294871628
F02H6.1 0.456827919782164 16 7 0.972231729630595
ZK816.5 0.456853132012237 11 5 0.972233219519686
C04E12.12 0.456870839596556 9 7 0.972234265834392
F45C12.6 0.456902300393242 9 4 0.972236124611378
F36H5.2 0.456912315603586 15 6 0.972236716281059
Y43F8A.5 0.456952917740475 11 6 0.972239114679631
C38C10.5 0.456953960569984 37 19 0.972239176274892
Y71H2B.11 0.456968654467833 5 1 0.972240044148453
M01E11.3 0.457115745720045 25 11 0.972248728888411
C27A12.9 0.457149017832406 15 5 0.972250692627226
W03D2.5 0.457304917591259 4 3 0.972259890218134
C15A11.7 0.457380728715854 8 4 0.972264360630842
C14E2.1 0.457523835541258 4 2 0.972272795394911
W01C8.4 0.457551143423488 15 7 0.972274404347757
F56H6.8 0.45757040665 9 2 0.972275539205298
W07E11.4 0.457579910333921 5 2 0.972276099063124
F59E11.5 0.45766357568819 4 2 0.972281026776675
T04C4.1 0.457679297843604 23 10 0.972281952583077
T24A6.11 0.457726713832784 8 5 0.972284744321093
F15E11.12 0.457729113164442 1 1 0.972284885572952
F41F3.1 0.457729113164442 3 1 0.972284885572952
F42E11.4 0.457729113164442 7 1 0.972284885572952
ZC142.2 0.457735538345574 7 5 0.972285263824856
H08J19.1 0.457740575625041 6 2 0.972285560363447
C18F3.4 0.457776314146717 9 4 0.972287664065077
Y110A2AL.7 0.457805899663008 3 2 0.972289405336433
Y49C4A.8 0.45784447783388 18 7 0.972291675546604
Y116A8B.4 0.457889177158959 3 2 0.972294305503278
T15D6.12 0.457990218818536 6 3 0.972300248612416
Y38C1AA.1 0.458038525964959 13 6 0.972303089060867
Y102A5C.25 0.458105780104846 8 2 0.972307042617984
C24B9.15 0.458131677065166 4 3 0.972308564678494
F41B4.2 0.458382454482327 6 2 0.972323295148263
T06G6.6 0.458400712478693 10 6 0.972324366996713
B0304.8 0.458459793049358 8 4 0.972327834794051
C47D12.6 0.458554019186085 15 4 0.972333363700108
D1054.19 0.458622823461202 4 2 0.972337399532406
F21E9.6 0.458666910005459 8 2 0.9723399848851
R06F6.12 0.458666910005459 11 2 0.9723399848851
K11D12.6 0.458706119626109 3 2 0.972342283835977
M01E11.7 0.458902562953667 19 10 0.97235379601218
F45H11.4 0.458996167164854 23 9 0.97235927813296
Y71G12B.3 0.459060727095278 5 2 0.972363057949709
C23H4.8 0.459083138053075 7 2 0.972364369811553
T01C4.8 0.459085906060025 3 2 0.972364531832699
Y37H2C.1 0.459138750979987 15 5 0.972367624666711
F45D11.13 0.459273597189107 7 6 0.972375513622018
C06B3.5 0.459306785400579 7 2 0.972377454552945
C31E10.4 0.459308073336818 4 2 0.972377529869231
T01D1.6 0.459317997045148 9 3 0.972378110176773
Y87G2A.11 0.459378400028822 14 6 0.972381641829242
F40E3.5 0.459571301465273 15 6 0.972392914380115
C13F10.5 0.459599975768536 3 2 0.972394589230328
F53F4.12 0.459684165812464 8 6 0.972399505550235
F38A3.2 0.459768014252351 11 4 0.972404400181835
C54D10.10 0.459835432326739 4 2 0.972408334436081
C17H1.2 0.459851343665941 1 1 0.97240926279578
C45G7.1 0.459851343665941 1 1 0.97240926279578
Y67D8A.3 0.45985983504956 6 3 0.972409758206723
R03E1.2 0.459880023168527 6 5 0.97241093596632
F35H10.6 0.460014744425369 1 1 0.972418792928894
M04C9.1 0.460014744425369 4 1 0.972418792928894
C08H9.14 0.460069148099772 6 3 0.972421964490492
C47E8.7 0.460069459759385 15 4 0.972421982657158
Y69E1A.7 0.460113807624868 8 3 0.972424567454021
K07D4.7 0.460115807685479 31 17 0.972424684015302
C33C12.5 0.460181483540336 4 1 0.972428510982818
F33E2.7 0.460181483540336 3 1 0.972428510982818
Y39C12A.9 0.460181483540336 5 1 0.972428510982818
W09G12.4 0.460216896970518 6 3 0.972430574101735
W04A4.4 0.460230057779114 9 3 0.972431340746658
K04F1.12 0.460272810199376 7 4 0.972433830871324
Y41D4B.27 0.460313583213383 5 2 0.972436205285969
ZK970.4 0.460326281794299 3 3 0.972436944703726
Y106G6G.6 0.460630253975393 5 3 0.972454632677549
ZK849.2 0.460791714890004 15 7 0.972464018770614
Y92H12A.3 0.460794632350665 8 3 0.972464188310454
F59C6.12 0.460821323194634 3 2 0.972465739275223
C18F10.2 0.460828870445833 13 7 0.972466177802944
F35C5.2 0.460911460163953 12 3 0.972470975707773
C34E10.7 0.46115760520123 8 3 0.972485265159235
F57C12.5 0.461191067465945 38 19 0.972487206597888
F11D5.7 0.46124530610293 12 5 0.972490352873736
W06D12.4 0.461665890532204 7 4 0.972514725740113
F38B2.4 0.46178901895286 8 4 0.972521852861427
T05E7.4 0.461817280161187 5 3 0.972523488201546
B0454.6 0.461836517765195 17 6 0.972524601277765
W01D2.3 0.461857106905054 6 5 0.972525792453135
Y113G7B.2 0.461929537411307 8 6 0.972529982066641
F11A5.12 0.461943055289015 7 4 0.972530763842692
Y67D2.7 0.462007947860464 5 3 0.972534516139156
T28F3.1 0.46206332234937 17 9 0.972537717259061
T02E1.1 0.462402024937413 7 2 0.972557280941809
B0336.11 0.462526878098055 9 2 0.972564485512582
F22F7.3 0.462675402936691 13 6 0.97257305111708
F41B4.1 0.462695883423173 11 6 0.972574231831558
D1081.3 0.462766254022149 15 7 0.972578287971559
F55C9.1 0.462769494864674 8 4 0.972578474743841
C45H4.2 0.462960946132588 7 4 0.972589503716903
C03D6.4 0.462976362751114 20 6 0.972590391439308
C32D5.5 0.463072163789948 4 1 0.972595906582768
Y65B4BL.1 0.463072163789948 6 1 0.972595906582768
Y32B12C.2 0.46314185057 5 3 0.972599916967505
F36D1.10 0.463145389320431 6 3 0.972600120586734
C33D12.3 0.463155691746506 11 4 0.972600713369729
ZK262.2 0.463225941043561 12 3 0.972604754703822
M04C7.3 0.463230409279179 3 2 0.972605011714224
F58A4.7 0.463276693078148 12 2 0.972607673648678
Y55F3C.2 0.463348732006105 14 6 0.97261181581679
ZK909.3 0.463543833914142 5 2 0.972623027698205
T09B4.7 0.463572642166376 2 2 0.972624682438398
K07A12.4 0.463587286647182 11 6 0.972625523537733
B0462.3 0.46359135864561 10 5 0.972625757401994
Y52E8A.4 0.463627437267983 12 6 0.972627829305952
Y61A9LA.12 0.463654033494383 5 3 0.972629356459101
F49E11.7 0.463716333090065 13 10 0.972632933029802
C09E8.2 0.463805395697238 8 2 0.972638044420937
Y47G6A.21 0.463822762712176 4 2 0.972639040908656
F53A2.7 0.463832498005084 12 2 0.972639599470304
C07H4.2 0.464063826740918 18 9 0.972652865231918
K07E3.7 0.464174721472194 19 6 0.972659220033078
F56B6.2 0.464195927942755 30 15 0.972660434929401
C53D5.5 0.464232932885881 12 6 0.972662554644987
F37B4.4 0.464276141920073 6 4 0.972665029327115
F53A2.8 0.464319393132777 18 6 0.972667505976255
R09D1.13 0.464346659228747 8 4 0.972669067055681
M199.3 0.464477655319748 18 8 0.972676564554723
F41B5.9 0.46451425585223 11 4 0.972678658633655
Y57A10A.25 0.464518020782046 16 2 0.972678874023795
D2045.6 0.464690005027097 20 11 0.97268870955457
T05D4.2 0.464804837055048 6 3 0.972695272690842
K06C4.9 0.464876817853627 10 6 0.972699385089946
VY35H6BL.1 0.464881072400823 3 3 0.972699628121498
Y38F1A.1 0.46512252813578 10 7 0.972713413656261
C50B6.10 0.46517972882179 9 4 0.972716677399802
K09C6.2 0.465182552865767 9 4 0.972716838513227
Y39C12A.8 0.465199382199348 10 5 0.972717798597478
Y53F4B.20 0.46520872691882 15 6 0.972718331668318
F59C6.6 0.465240738285228 3 3 0.972720157603333
F35H12.5 0.465253860979137 9 4 0.972720906053897
T20F10.5 0.465257461688111 7 3 0.972721111412526
T28A11.15 0.465295455800095 8 3 0.9727232781359
C27D8.3 0.46537107147265 25 10 0.972727589312819
Y38H6C.10 0.465384422100344 9 5 0.97272835034837
M01G5.1 0.465453709013806 16 7 0.972732299278644
C14A6.13 0.465541055893486 8 4 0.972737275887239
F08G5.2 0.465695176286979 5 2 0.972746052503202
C36C5.4 0.465930234179981 8 2 0.972759427349799
F32A11.7 0.465931794672889 15 6 0.97275951609833
C25E10.16 0.466033408427884 4 2 0.97276529384286
H04M03.1 0.466038771261316 16 6 0.972765598704764
ZK262.10 0.466056475723699 13 7 0.972766605104889
C16A11.3 0.466233333499224 7 4 0.972776654403723
B0303.15 0.466258076907071 6 4 0.972778059766379
C40D2.1 0.466290232337483 5 3 0.972779885896278
Y57G11C.23 0.46630005879195 16 8 0.972780443898783
T24E12.9 0.466302989558588 20 5 0.972780610320111
F52H3.4 0.466308851522418 7 1 0.97278094318111
K08B12.3 0.466308851522418 3 1 0.97278094318111
T24E12.4 0.466308851522418 5 1 0.97278094318111
W04G5.4 0.4663590910564 8 3 0.972783795608217
PAR2.3 0.466414307576584 10 4 0.972786929921865
Y38A10A.1 0.466532571463165 4 3 0.972793640631387
D2062.12 0.466539974418885 13 6 0.9727940605911
F32B5.1 0.466589823588481 5 2 0.972796888129846
ZC412.4 0.466804184454124 7 5 0.97280904038689
F45H7.4 0.466882558127544 17 7 0.972813480731414
Y53F4B.30 0.466910286750665 4 2 0.972815051379003
Y39B6A.35 0.46693407492659 9 4 0.97281639868106
K09F6.7 0.467177727672584 10 6 0.972830190870463
T28B8.5 0.46720166821616 17 8 0.97283154529201
Y73B6BL.26 0.467413856881231 5 2 0.972843543835656
B0261.1 0.467488840408525 20 7 0.972847781363901
W01B6.7 0.467489580936431 11 4 0.972847823206603
F27E5.4 0.467599929884031 6 2 0.972854056909582
E02H9.7 0.467662368612862 5 3 0.972857582856993
DC2.7 0.467685267643011 25 8 0.972858875747556
C05C12.5 0.4677086273822 3 2 0.972860194523073
T10D4.6 0.467816906990601 25 8 0.972866305781598
F48G7.6 0.467826500907372 8 4 0.97286684712576
C32B5.6 0.468063284161629 6 3 0.972880200961702
C02C2.1 0.468106165173788 10 4 0.972882617911211
C34D4.10 0.468131081076301 7 3 0.972884022075675
F18E9.3 0.468273886579004 17 7 0.972892067240319
F07B10.2 0.468337150843987 9 3 0.972895629802961
ZC239.2 0.468391245286708 5 3 0.972898675248338
T14G8.2 0.468454564106422 6 3 0.972902239144644
Y57G11C.38 0.468461164542055 9 4 0.972902610595858
W05H12.1 0.46850998427672 12 7 0.972905357696761
F45E4.3 0.468548868176277 26 8 0.972907545306826
F11A5.4 0.468558343460645 3 2 0.972908078333254
C26B2.6 0.468699659976293 6 3 0.972916025520589
B0273.4 0.468762939841456 20 10 0.972919582665981
Y73B3B.1 0.468796590842114 13 5 0.972921473906136
F22F7.2 0.468799838446692 9 3 0.97292165641274
C09G5.4 0.468832226663912 7 4 0.97292347640845
Y82E9BR.3 0.469050937143792 3 3 0.972935760036436
F39B2.6 0.469098889680031 4 2 0.972938451747132
F56A11.6 0.469168561384832 12 5 0.972942361661875
T20D4.5 0.469201880628564 11 5 0.972944231109172
F58G1.5 0.469234349630058 4 3 0.972946052603309
F17C11.7 0.469255420185948 6 4 0.972947234519345
Y46E12BL.4 0.469276086088404 23 10 0.972948393636743
ZC204.10 0.469376696241617 9 3 0.972954035280635
K10D11.6 0.469397117270283 7 3 0.972955180088247
T11G6.8 0.469413827161917 13 5 0.972956116776561
F21D9.1 0.46944565970355 6 3 0.972957900999377
F45E6.3 0.469483961791513 11 6 0.972960047530028
C47E12.8 0.469499442045902 10 4 0.972960914979788
T21H8.4 0.469647077607606 7 5 0.972969185073557
K06H6.6 0.469681938448715 3 3 0.972971137133267
T26A5.5 0.469703521679639 27 13 0.972972345561637
T19C9.4 0.469708644991333 7 2 0.972972632396019
F54D12.4 0.469736629516011 2 2 0.972974199033743
C01G12.5 0.469748669734699 9 2 0.972974873016856
C52E4.7 0.469844418931406 7 3 0.972980231635201
F21C10.3 0.469848265528985 10 5 0.97298044686622
R07C3.11 0.469937353602081 11 2 0.972985430706297
T03F6.5 0.469966476499897 7 2 0.972987059525265
C45B2.4 0.47001695901498 19 7 0.972989882504226
T12G3.6 0.470100685397996 3 2 0.97299456317756
T01E8.8 0.470146797638656 4 4 0.972997140362079
C06A1.6 0.470161339872362 2 1 0.972997953016477
C15A11.2 0.470161339872362 4 1 0.972997953016477
C26F1.1 0.470161339872362 2 1 0.972997953016477
R186.8 0.470161339872362 1 1 0.972997953016477
T17A3.6 0.470161339872362 4 1 0.972997953016477
K06H7.8 0.470199054445023 7 7 0.973000060368049
ZK1251.6 0.470257236938421 5 3 0.973003310746666
Y69A2AR.16 0.470320484701523 24 8 0.973006843210123
Y76A2B.1 0.470373508818425 22 11 0.973009803958386
F32D1.4 0.470383945596132 10 3 0.973010386648243
F49B2.6 0.470431110277928 42 18 0.973013019559302
F46H6.2 0.470441402299521 11 5 0.973013594030626
ZK105.5 0.470625213220221 11 3 0.973023849715194
E04F6.1 0.470734672234211 1 1 0.973029953251412
T17A3.7 0.470767904792 9 4 0.973031805783152
Y49F6B.11 0.470868073835084 10 3 0.973037388115322
R08H2.2 0.471017216169402 13 3 0.973045695404926
F52F10.3 0.471050674368183 17 8 0.973047558337456
F56C11.2 0.471114173652308 15 8 0.973051093231645
C42D8.3 0.471140361612685 20 9 0.9730525507996
F46E10.9 0.471200609817713 6 2 0.973055903492096
Y38E10A.4 0.471207919906941 17 6 0.973056310227236
Y47D7A.16 0.47128516535771 6 2 0.973060607432538
C50C3.7 0.471306969536306 9 6 0.97306182016248
F35C11.2 0.471367820619175 7 3 0.973065204070666
ZK20.6 0.471630334000824 14 8 0.973079792611654
T10D4.5 0.471637797907024 10 2 0.973080207168995
F25E5.2 0.471711968405158 9 2 0.973084326023877
C37C3.4 0.471766577981853 8 2 0.973087357811176
C15C8.3 0.471776810990806 8 4 0.973087925846293
T03E6.6 0.47179228663214 8 5 0.973088784854785
Y66D12A.10 0.471901819857303 9 5 0.973094863162907
ZK1010.4 0.471958324746618 3 2 0.973097997705401
W02H5.9 0.471967409064186 9 3 0.97309850157912
R05D11.4 0.472009606702806 11 4 0.973100841879644
R06A4.10 0.472072805674167 14 8 0.97310434616228
C07A9.4 0.472076303515698 9 5 0.973104540085375
F35D11.8 0.472079396124278 6 4 0.973104711539706
T01G5.3 0.472120216391441 6 2 0.973106974411959
F58E2.9 0.472211196357156 5 3 0.973112016518163
C16A11.7 0.472374547491556 6 5 0.973121064688591
K09H9.5 0.472387345160258 2 2 0.97312177330607
C43E11.9 0.472481245313678 2 1 0.973126971492484
C55A1.4 0.472481245313678 2 1 0.973126971492484
D1014.7 0.472481245313678 3 1 0.973126971492484
F22E5.7 0.472481245313678 2 1 0.973126971492484
F37B4.10 0.472481245313678 3 1 0.973126971492484
F59F5.4 0.472481245313678 2 1 0.973126971492484
T13F3.9 0.472481245313678 1 1 0.973126971492484
Y75D11A.2 0.472481245313678 1 1 0.973126971492484
R02C2.6 0.472653328347227 8 5 0.97313649256131
F11D11.21 0.472688457291885 2 2 0.973138435358414
Y73B3A.16 0.472848832175766 8 3 0.973147301280752
H28G03.1 0.472900806343769 12 7 0.973150173286435
C27H5.7 0.472920742637969 12 5 0.973151274769728
F56F4.8 0.472933791315248 12 5 0.973151995662203
E02H4.5 0.47306355930933 6 2 0.973159162770748
F40E10.3 0.473162986037252 11 4 0.973164651537395
C06C3.6 0.473172664339163 9 6 0.973165185699804
C02F12.8 0.473269154919876 16 6 0.973170510021086
F36H12.3 0.473337909519501 5 1 0.973174302590328
M03B6.2 0.473360779892412 14 6 0.973175563904255
F56B3.10 0.473452570348094 11 7 0.973180625006396
C14C11.6 0.473481701759189 5 3 0.973182230842232
H06H21.6 0.473486016974502 11 3 0.973182468697206
F18C5.8 0.47354641676749 7 3 0.973185797495298
M57.2 0.47368470464697 12 6 0.973193415808137
F27E11.3 0.473747646616571 22 8 0.973196881863137
C33D3.3 0.473752895226999 4 3 0.973197170850346
T24B8.7 0.473820411597425 64 38 0.973200887729627
C18C4.5 0.473890324909297 19 10 0.973204735477928
R02C2.2 0.473895593524169 8 3 0.973205025396592
K01C8.5 0.473943443870521 11 6 0.973207658193948
C14A6.2 0.473955199143954 12 3 0.973208304907446
C42C1.12 0.474031344625932 3 1 0.973212493276553
K08E3.2 0.474096698712945 8 3 0.973216087022672
ZK678.5 0.474180742956056 11 4 0.973220707101905
C05C10.5 0.474193245526741 4 2 0.9732213942569
T06E4.6 0.474358336255173 10 4 0.973230464518288
C25G4.6 0.474371421766348 4 2 0.973231183187478
F28B12.3 0.474437451920656 11 5 0.973234809040176
M7.3 0.474526228857709 6 3 0.973239682418072
T05B4.10 0.474572753317906 10 8 0.973242235652862
Y48G1A.4 0.474640699817019 16 7 0.973245963641201
C02D4.2 0.474757554015545 14 5 0.973252372596189
T05A10.3 0.474761672176008 11 4 0.973252598403735
ZK1098.2 0.474807440838777 7 1 0.973255107740777
T28F3.4 0.474984047577856 12 2 0.973264786063748
T12F5.1 0.475046558176144 8 3 0.973268210063161
VC5.4 0.475076397125589 11 7 0.973269844173514
F07G11.1 0.475077168563175 7 5 0.973269886418135
C06E8.5 0.475127501235795 12 5 0.973272642392305
ZC132.7 0.475372668222717 7 4 0.973286058431194
C54C6.4 0.47540981103054 7 3 0.97328808978687
C03B1.6 0.475414425747641 8 1 0.9732883421461
E01A2.5 0.475414425747641 6 1 0.9732883421461
F34H10.5 0.475414425747641 6 1 0.9732883421461
F56C3.3 0.475414425747641 5 1 0.9732883421461
W01B6.1 0.475414425747641 6 1 0.9732883421461
ZK1128.2 0.475414425747641 7 1 0.9732883421461
H27D07.6 0.475572691796123 3 2 0.973296994157358
W07G4.5 0.475628674762172 8 5 0.973300053265097
C44B7.10 0.475632263114828 8 4 0.973300249321505
ZK673.9 0.47585851387518 11 5 0.973312605146751
C46E1.3 0.475883966840787 22 12 0.97331399444813
ZK355.6 0.475941281055364 21 10 0.973317122305244
F44G4.1 0.475982005004272 9 4 0.973319344322208
M04C7.1 0.476012339695812 7 5 0.97332099923062
C04F5.4 0.476024879487057 9 2 0.973321683278676
Y113G7A.5 0.476044283264174 15 8 0.973322741689367
T10H4.12 0.476107571264086 5 3 0.973326193253028
ZK669.2 0.476128610206478 6 5 0.973327340464679
K12F2.1 0.476150922622856 51 17 0.973328557008515
T10B9.4 0.476245375300462 11 6 0.973333705639646
ZK1320.11 0.476440976300683 7 3 0.973344361564559
F46F2.3 0.476545607332466 6 3 0.973350058144356
F26A1.4 0.476621653607902 5 5 0.973354196914912
F41E6.14 0.476627932149747 12 6 0.973354538563143
C15H9.7 0.476655322607449 18 7 0.973356028918425
F28H1.1 0.476734189002617 6 4 0.973360319224568
C34B2.1 0.476743834455431 2 2 0.973360843839229
C06H2.2 0.476782556812658 8 3 0.973362949734182
Y73B3A.4 0.476816132651435 16 4 0.973364775468949
H03A11.2 0.476876406065598 14 10 0.973368052295145
W10D9.3 0.476944465588065 3 1 0.973371751452038
C33E10.1 0.47696979777834 1 1 0.97337312803952
ZK632.7 0.477062862634509 11 6 0.973378184095327
T28A11.21 0.477175076574381 5 2 0.973384277935537
Y40C7B.5 0.477255519423887 10 6 0.973388644712543
C06E2.7 0.477266670927714 7 5 0.973389249950099
K09B11.10 0.477305555793382 18 5 0.973391360174868
T23G7.4 0.477632302956016 19 10 0.973409079052199
B0244.11 0.477689162273067 2 1 0.97341216001459
F12A10.7 0.477689162273067 1 1 0.97341216001459
K08D10.14 0.477689162273067 3 1 0.97341216001459
Y39A3B.3 0.477689162273067 4 1 0.97341216001459
Y64H9A.2 0.477689162273067 2 1 0.97341216001459
Y41C4A.7 0.477698602017499 9 4 0.973412671444729
F07C3.7 0.477730949547861 7 4 0.97341442383257
F01F1.14 0.477748526940191 3 1 0.973415375969408
F17E9.16 0.477748526940191 2 1 0.973415375969408
F40D4.6 0.477748526940191 4 1 0.973415375969408
F53G12.9 0.477748526940191 5 1 0.973415375969408
K08D10.13 0.477748526940191 2 1 0.973415375969408
T25B9.3 0.477748526940191 2 1 0.973415375969408
T28H11.7 0.477748526940191 2 1 0.973415375969408
Y39G8C.3 0.477748526940191 2 1 0.973415375969408
ZK697.7 0.477748526940191 4 1 0.973415375969408
ZK945.8 0.477748526940191 7 1 0.973415375969408
D2030.12 0.477781296894372 6 4 0.973417150878875
F36D4.5 0.477913753184024 4 3 0.97342432265587
C01G8.1 0.477914466631651 9 4 0.973424361274643
C01G10.18 0.477918792043754 1 1 0.973424595405908
F21G4.5 0.477918792043754 7 1 0.973424595405908
Y47G6A.9 0.477918792043754 4 1 0.973424595405908
Y53C12A.7 0.477918792043754 3 1 0.973424595405908
F59A1.15 0.478019607157673 21 9 0.973430051282887
F31F4.3 0.47804760476469 10 6 0.973431566050141
H24K24.3 0.47815872270217 13 7 0.973437576211773
Y15E3A.4 0.478185315647043 11 3 0.97343901417125
F46C3.2 0.478262621856014 14 4 0.973443193463475
B0001.7 0.478292035400322 14 3 0.973444783259412
F18A12.4 0.478346154309171 14 7 0.973447707877907
F58F12.3 0.47847925389561 14 6 0.973454897920215
W01C9.1 0.478557741054443 7 3 0.973459135973256
F49E11.10 0.478568217155336 6 2 0.973459701546498
F58D2.5 0.47860136925244 3 3 0.973461491169889
B0250.9 0.478695097745923 15 9 0.973466549535381
C16C8.12 0.478698367788955 2 1 0.973466725979165
F45E1.2 0.478698367788955 2 1 0.973466725979165
R160.3 0.478698367788955 5 1 0.973466725979165
T13A10.1 0.478698367788955 4 1 0.973466725979165
R07B7.10 0.478716860292438 6 2 0.973467723746736
R05G6.10 0.478736320012456 5 4 0.973468773619685
F37A8.5 0.478772259650014 6 3 0.973470712383606
Y55D5A.5 0.478872994080152 50 22 0.97347614499312
F23F1.8 0.478929773499607 7 5 0.973479206127786
W07A8.3 0.479049441166149 23 10 0.973485655427518
K10G6.2 0.479084572234275 3 2 0.97348754816536
T22F3.6 0.479110333923485 8 5 0.973488935942441
F58G4.5 0.479126582864791 6 3 0.973489811194967
Y71F9B.9 0.479229371052964 5 3 0.973495346562782
F59H6.2 0.479362619230258 16 7 0.97350251882769
Y39B6A.20 0.479434240426197 16 7 0.973506372332559
F25H2.3 0.479442575994154 10 5 0.973506820746417
H26D21.2 0.479454964605662 17 9 0.973507487166672
Y55F3BR.7 0.479466381327157 6 3 0.973508101276388
F48C5.1 0.479537901542624 6 2 0.973511947727772
C15H7.3 0.479605827334264 9 5 0.973515599832285
T22C1.11 0.479615853923942 3 2 0.973516138837552
C46G7.1 0.479692871222669 5 2 0.9735202783703
F46B3.16 0.479793006185118 6 4 0.973525658498741
ZK1236.3 0.479876834642336 21 12 0.973530160817772
C54D1.2 0.480197006369677 4 3 0.973547342746343
C29F7.6 0.480245289735331 17 4 0.973549931924635
F46B6.7 0.480279735093033 19 9 0.973551778734924
C29E6.3 0.480346728960965 5 3 0.973555369916309
F15D4.2 0.480429360650457 6 3 0.97355979801427
M106.3 0.480434530829885 12 3 0.973560075026488
F27D4.4 0.480438798498613 5 4 0.973560303678856
C03G6.5 0.480551720916823 7 6 0.973566352378944
T26A5.1 0.480716923253704 8 2 0.973575196473399
Y2H9A.4 0.480938180914404 15 2 0.973587032218612
C32E8.6 0.48094847230226 10 6 0.973587582478207
F17C11.3 0.481000561131214 6 3 0.973590367210384
Y57G11C.50 0.481041258299696 1 1 0.973592542521948
T03E6.5 0.481062913189882 9 5 0.973593699855257
C36A4.9 0.48117671551856 10 5 0.973599780289107
ZC239.19 0.481225141651491 5 3 0.973602366837708
C37C3.10 0.481366739768614 6 4 0.973609927004585
F49E12.9 0.481516699561439 6 2 0.973617928895607
T04H1.4 0.481581931104667 21 10 0.973621408152292
F09G2.7 0.48172993406648 6 3 0.973629298788397
Y71H9A.1 0.481869750360499 18 5 0.973636748625179
F44G3.8 0.481910393141664 8 5 0.97363891340644
F36G9.8 0.482055674382345 10 6 0.973646648703946
C29F5.2 0.482060175665762 8 5 0.973646888296014
K04F10.4 0.482210793723604 20 9 0.973654902807836
Y32H12A.2 0.482354043270896 10 4 0.973662520713547
C34B2.10 0.482435473658856 2 1 0.973666849158119
C45B2.8 0.482435473658856 1 1 0.973666849158119
Y54G2A.36 0.482435473658856 1 1 0.973666849158119
K10D11.4 0.482512578133827 11 6 0.973670946346979
K10H10.5 0.48263088221743 5 3 0.973677230328389
R52.6 0.482639969788578 5 3 0.973677712910648
ZK1127.7 0.482679416215972 22 7 0.973679807450762
T10C6.13 0.482877951168403 3 2 0.973690344269914
ZK6.11 0.482882791067967 6 3 0.973690601031922
T27C10.3 0.482890862223179 5 2 0.973691029204458
T11F9.6 0.483080240497509 8 3 0.973701071670869
Y58A7A.3 0.483123398314122 7 3 0.973703359197263
F36D1.12 0.483321177759264 2 2 0.973713837162299
Y22F5A.1 0.483404304768365 4 3 0.973718238575485
F40H6.4 0.483595884127747 16 8 0.97372837671856
Y54E10A.12 0.483659242856768 11 8 0.973731727863363
C33A12.10 0.48368405578312 7 3 0.973733040025883
Y41D4B.15 0.483686940774119 6 2 0.973733192582091
Y47H10A.2 0.48369162719442 8 2 0.973733440392784
Y50D4A.4 0.483692876595111 17 10 0.97373350645838
F09F3.9 0.483854112875578 11 8 0.973742029494913
C03E10.5 0.483969393602438 24 10 0.973748119905852
C34B2.2 0.484059424258999 6 2 0.973752874362612
C47D2.2 0.484222482318711 5 3 0.973761480963455
C04G2.7 0.484224292666588 7 3 0.973761576486337
R09D1.7 0.484227345476627 9 6 0.973761737566074
C06B8.7 0.484241745070507 59 29 0.973762497325565
F26A3.3 0.484354630259151 23 11 0.973768451913365
C04B4.2 0.484367682458163 12 6 0.973769140230304
C01B12.4 0.484368879928167 10 5 0.973769203377922
T23B12.4 0.484487762581947 17 8 0.973775471046014
K11G9.2 0.484528756717789 14 10 0.973777631622617
C36C9.4 0.484566659905188 11 2 0.973779628975507
T19H5.2 0.484581729439821 7 3 0.973780422997766
R09B5.1 0.484584872779226 15 7 0.973780588616026
C15B12.1 0.484588638471965 5 3 0.973780787022479
Y62H9A.14 0.484613181782783 6 2 0.973782080084493
T19C9.3 0.484662230160133 7 4 0.973784663811538
F54E2.1 0.48466956914815 10 3 0.97378505036446
Y111B2A.22 0.484786423109515 65 24 0.973791203661295
B0410.1 0.484959911227689 3 1 0.973800333873928
T12D8.5 0.484959911227689 5 1 0.973800333873928
T27C10.7 0.484959911227689 2 1 0.973800333873928
T28F2.1 0.484959911227689 4 1 0.973800333873928
Y110A2AL.4 0.484959911227689 3 1 0.973800333873928
Y49F6C.6 0.484959911227689 7 1 0.973800333873928
T10B5.6 0.484982410915481 13 7 0.973801517505954
C46H3.3 0.484987212151475 5 3 0.9738017700688
Y49F6A.1 0.485311752341098 23 9 0.973818830806067
Y73B6BL.21 0.485330530067337 5 2 0.973819817251432
ZK1290.2 0.485336053592711 8 3 0.973820107403193
Y39A1A.3 0.485346888842872 7 3 0.97382067656211
R11G10.1 0.485353236129228 19 8 0.973821009963742
Y41E3.18 0.48542337276165 11 2 0.973824693440186
F11A5.9 0.485453154213581 16 6 0.973826257206295
F55B12.6 0.485498294700087 9 3 0.973828627089232
C54D10.8 0.485549049147455 10 5 0.973831291193549
C08G5.7 0.485677510064829 14 4 0.973838031692595
T22F3.2 0.485703775631253 11 3 0.973839409450947
C15C8.4 0.485798361357285 5 4 0.973844369736259
C44C10.3 0.485922733790752 8 3 0.973850889240446
F56F4.3 0.485938345162221 8 5 0.973851707346567
C35B1.2 0.485985248160238 22 12 0.973854164966834
F35D11.3 0.485993464956717 15 8 0.973854595462452
R11E3.7 0.486006721854923 19 4 0.97385528998994
F47B7.5 0.486191604120319 4 2 0.973864972107994
F46F3.1 0.486214166166654 6 3 0.973866153171142
F48F7.6 0.486239786666626 6 3 0.973867494206781
R12E2.12 0.486307497054715 6 3 0.973871037661146
ZK856.11 0.486325004576279 4 3 0.97387195371729
Y45G12C.2 0.486356090734694 3 1 0.973873580098012
T04G9.6 0.486430919826605 9 5 0.973877494212585
Y119C1B.3 0.486450061240386 15 6 0.973878495261638
Y49F6B.8 0.486580693990408 7 3 0.973885324986507
F20D6.2 0.486665367137547 7 5 0.973889749949889
R186.7 0.486676293482445 7 5 0.973890320844303
F53G12.7 0.486712043501453 10 3 0.973892188585086
ZC47.4 0.486796279951457 6 2 0.973896588417316
C05C8.6 0.486839725882971 14 7 0.973898857102482
M04C3.5 0.486957395717247 8 3 0.973904999675042
R09G11.2 0.487053010580018 17 10 0.97390998881056
C07A12.3 0.487058135753635 13 8 0.973910256185675
C05B5.12 0.487147299749139 1 1 0.973914906904136
F17E9.2 0.487147299749139 1 1 0.973914906904136
F18E3.4 0.487147299749139 4 1 0.973914906904136
F38H12.2 0.487147299749139 8 1 0.973914906904136
T01D1.7 0.487147299749139 4 1 0.973914906904136
F33H12.5 0.487224131695277 10 8 0.973918913063619
E01H11.1 0.487241563370952 30 16 0.973919821812106
C54G4.8 0.487319376959773 7 1 0.9739238776196
F59E12.4 0.487319376959773 1 1 0.9739238776196
B0563.7 0.487451984143495 6 4 0.973930786478357
C45G9.8 0.487486795178567 2 2 0.97393259953308
ZK1010.2 0.487498748069077 12 5 0.973933222014426
Y56A3A.21 0.487657105350293 5 4 0.973941466122758
F54E4.2 0.48793278833087 13 7 0.973955805793545
ZK892.3 0.488111457819332 12 8 0.973965090874783
C33G8.9 0.488136931723483 8 3 0.97396641416131
T25E12.4 0.488358036780988 47 21 0.973977894202043
D1022.9 0.488594528717111 4 3 0.973990161947205
Y57G11C.31 0.488658063841361 12 6 0.973993455787216
F31F4.4 0.488723413957663 5 1 0.973996842851306
F53F1.2 0.488723413957663 5 1 0.973996842851306
K06B4.7 0.488812837443473 6 4 0.974001476196825
C24F3.3 0.488926990445754 9 4 0.974007388466924
F39G3.2 0.488981373881236 11 3 0.974010204175773
M01E5.3 0.489018360374287 17 8 0.974012118807352
F56D2.2 0.489223497162608 5 3 0.974022732737121
T23E1.3 0.489290576667273 5 3 0.974026201599718
C13C4.4 0.489320876183313 5 2 0.974027768165913
C50A2.3 0.489469904932046 4 3 0.974035470602012
W09B6.3 0.489500256659594 12 3 0.974037038747737
C09G12.2 0.489512500103087 5 1 0.9740376712612
C40C9.3 0.489512500103087 3 1 0.9740376712612
C45G9.14 0.489512500103087 3 1 0.9740376712612
F07C4.2 0.489512500103087 2 1 0.9740376712612
F30A10.13 0.489512500103087 1 1 0.9740376712612
H04M03.4 0.489512500103087 6 1 0.9740376712612
T17A3.2 0.489512500103087 7 1 0.9740376712612
Y105E8A.14 0.489512500103087 6 1 0.9740376712612
Y67A10A.10 0.489512500103087 4 1 0.9740376712612
C49F8.1 0.489559026181162 13 6 0.974040074582596
F16H9.2 0.489576814512171 23 13 0.974040993327695
E04F6.11 0.489608120741828 25 9 0.974042610097465
C02B8.2 0.489732577088979 9 3 0.974049035493443
C24B5.5 0.489819585257227 8 4 0.974053525636787
H20J04.8 0.489894249236086 8 2 0.974057377507328
ZK809.9 0.48991285052093 6 3 0.974058336958672
ZC513.3 0.490129584330961 13 6 0.974069510826038
F56F11.3 0.490198453940673 12 4 0.974073059433213
Y37H2A.1 0.490252725445025 21 11 0.974075855167508
M04D8.4 0.490259367244263 3 2 0.974076197270768
F41G3.1 0.490319524784795 3 2 0.974079295431216
F08B1.3 0.490415494191311 6 2 0.974084236398106
Y39G8C.2 0.490452686638063 6 5 0.974086150737826
C44C10.7 0.490455015017397 7 2 0.974086270572889
C37C3.2 0.490460672790481 11 4 0.97408656175776
R04B5.3 0.490552365176212 4 2 0.974091279916996
ZK822.5 0.490561782858409 14 8 0.974091764419639
F27E11.2 0.4906209860357 13 5 0.974094809774881
W04A4.2 0.490642221011347 5 3 0.974095901907432
E04F6.12 0.490722827228527 3 2 0.974100046714499
D2005.6 0.491013884403767 11 5 0.974115001966996
ZK637.11 0.491079987283698 9 2 0.974118396093511
F39E9.4 0.491133287014253 16 6 0.974121132179833
Y70C5A.2 0.49117433937251 10 8 0.974123239165674
D1069.4 0.491253599090277 10 5 0.974127306149129
F58F9.3 0.49126176079036 10 5 0.974127724870594
C36B1.5 0.491265554828866 4 1 0.974127919512358
C53C7.3 0.491265554828866 8 2 0.974127919512358
F47B3.4 0.491265554828866 2 1 0.974127919512358
T01B4.3 0.491265554828866 3 1 0.974127919512358
T07H6.5 0.491345573486706 14 6 0.974132023947422
C56C10.11 0.491357034210388 16 5 0.974132611701156
R08A2.9 0.49139265292698 2 2 0.974134438207091
Y43C5B.2 0.491405613577226 9 6 0.974135102757281
C45H4.1 0.491519705446433 11 3 0.974140951281864
F22D3.1 0.491530209607784 22 13 0.974141489608358
Y37B11A.1 0.49159662235108 18 9 0.974144892668237
Y6E2A.2 0.491635543010209 8 4 0.974146886588126
T04B8.5 0.491649470232335 34 9 0.974147600010201
H12I13.3 0.491653171672065 10 2 0.97414778960986
K08E3.3 0.491717134456172 18 14 0.974151065550385
T04C10.1 0.491809749827961 24 11 0.974155807500813
Y26E6A.1 0.491845329325852 11 5 0.974157628725239
F44C8.8 0.491848173921176 11 4 0.974157774321791
F20E11.4 0.491883868786663 5 1 0.974159601173095
F59G1.7 0.491883868786663 1 1 0.974159601173095
R09E12.4 0.491883868786663 6 1 0.974159601173095
T20D4.7 0.491883868786663 4 1 0.974159601173095
T23C6.4 0.491949587377547 10 3 0.974162963953197
F40C5.1 0.492056844528062 1 1 0.974168450356499
M04G7.1 0.492056844528062 3 1 0.974168450356499
F25H8.1 0.492075979107768 8 5 0.974169428881033
B0513.5 0.492094649772745 11 5 0.974170383609943
F37B4.14 0.492110822761977 5 2 0.974171210562564
H10D18.4 0.492153671523865 8 4 0.974173401237137
ZC204.7 0.492159487956128 13 8 0.974173698577884
Y46H3C.3 0.492164945058216 8 5 0.974173977543156
C02C2.4 0.492217189144817 6 2 0.974176647938757
F40H3.1 0.492286547401046 11 6 0.974180192252093
W04B5.5 0.492312434435175 8 3 0.974181514869944
Y40B10A.4 0.492323351267912 20 6 0.97418207259109
T01B10.5 0.492332062137191 4 3 0.974182517596288
M04B2.4 0.492554506747246 9 4 0.974193876250403
F13A2.5 0.492579971478156 4 4 0.974195175914411
ZK418.7 0.492606887332785 5 2 0.974196549498287
Y38A10A.4 0.492722157612324 9 4 0.97420243037733
C04F12.10 0.492816483552856 8 4 0.974207240720556
T27E9.5 0.49281852553945 11 4 0.974207344835978
F29C12.3 0.492861803454325 53 26 0.974209551263172
Y22D7AR.13 0.492881433094767 16 4 0.974210551911822
W03F9.9 0.493008419877802 7 2 0.974217023366993
F29B9.5 0.493084015215575 3 2 0.974220874287678
ZC513.1 0.493091668475065 4 2 0.974221264090127
ZK6.1 0.493170174507597 5 3 0.974225261946893
C01G10.2 0.493197475412949 4 2 0.974226651933037
Y73B3B.2 0.493198594710475 6 2 0.974226708917254
Y82E9BL.6 0.493217107261793 12 7 0.974227651367591
T22C1.3 0.493258830630665 3 2 0.974229775198294
W04A8.5 0.493288767932255 6 3 0.974231298871079
H06O01.2 0.493297456727086 43 18 0.974231741057569
Y43F8C.20 0.49336436744415 8 4 0.97423514574128
T21B4.7 0.493496483144239 3 2 0.974241865672794
B0336.6 0.493594226799409 16 8 0.974246835049404
F23F12.3 0.493632084318683 10 5 0.97424875924512
F07A5.4 0.493641473684587 6 1 0.974249236436794
F08F1.5 0.493641473684587 9 1 0.974249236436794
F28H6.7 0.493641473684587 2 1 0.974249236436794
Y32G9A.3 0.493641473684587 3 1 0.974249236436794
T19C3.7 0.493712810572581 6 3 0.97425286138299
F07E5.6 0.493734832521504 11 2 0.974253980210518
C18D1.3 0.493835414446699 5 2 0.974259089050236
C08E3.11 0.493974511922114 7 5 0.974266150863562
W07G1.5 0.494093581732202 18 11 0.974272192818841
Y54G2A.42 0.494177248861873 13 6 0.974276436640198
K10G6.4 0.494205420747563 7 4 0.974277865278791
F55F3.3 0.494232236703379 5 2 0.974279225008738
K04G2.10 0.494258915973984 5 2 0.974280577665272
F53C3.6 0.494264862371328 9 4 0.974280879132133
Y47D3A.22 0.49427157888912 14 4 0.974281219633595
Y41E3.13 0.494403663610685 5 2 0.974287913986289
F13A7.10 0.494493787439292 7 3 0.974292479666148
R05A10.7 0.494517793985051 6 2 0.974293695566074
F21D12.3 0.494621156756991 10 4 0.974298929440886
F33H2.3 0.494634411243482 9 3 0.974299600440574
B0198.3 0.4946420369844 26 17 0.974299986472831
R107.2 0.49474267617478 7 2 0.974305079970119
Y48A6B.1 0.49487468543196 7 2 0.974311758092333
T25D10.5 0.494906540523017 5 2 0.974313369066965
R11G11.14 0.494943601980357 13 5 0.974315243083511
Y11D7A.14 0.494981198044004 23 8 0.974317143853113
ZK1010.5 0.495008353131187 24 14 0.974318516576236
C50E3.11 0.495055258703414 2 1 0.974320887365104
Y60C6A.1 0.495088566093769 10 5 0.974322570583566
Y37H2A.18 0.495150153671161 9 4 0.974325682385148
Y116A8C.11 0.49515769739737 7 4 0.974326063490996
ZK1248.11 0.495263085260572 8 3 0.974331386458268
K07D8.1 0.495304949027298 49 19 0.97433350031564
F48F7.4 0.495345828885793 24 11 0.974335564155868
K06C4.10 0.495407475794587 2 2 0.974338675803511
C02E7.3 0.495478909358696 9 6 0.974342280492157
W05B10.4 0.495581478413951 9 2 0.974347454572836
Y71H2AM.3 0.49559345672004 12 3 0.974348058680621
Y26G10.2 0.49562621313472 6 3 0.974349710555661
K10H10.9 0.495626360684434 9 3 0.974349717995973
F25D1.5 0.495641573073735 8 4 0.974350485069604
W01C8.3 0.495656610832648 22 12 0.974351243292536
M01F1.5 0.495662761530497 26 9 0.974351553405628
T19A5.1 0.495704208803913 25 8 0.974353642947316
ZK930.4 0.495790401652062 7 3 0.974357987222735
C31B8.9 0.495810032467364 3 2 0.974358976445562
F23H12.3 0.495849809407033 3 1 0.974360980624332
C54C8.1 0.495867193105776 8 3 0.974361856411335
F14B8.3 0.495893877875541 12 8 0.974363200667888
B0280.8 0.495903876803603 6 4 0.974363704331809
F48F7.7 0.495941477431101 7 3 0.97436559816566
F29C4.6 0.496104361161364 12 5 0.974373798913286
M151.2 0.496127929180975 23 12 0.974374985063715
T28C12.1 0.496129403697797 10 2 0.974375059270745
K08D12.7 0.496188076229239 3 2 0.974378011695562
R10E8.3 0.496224230757851 16 11 0.974379830666878
F53A2.11 0.496342854568805 9 5 0.974385796938742
W09D12.2 0.496347006797312 11 5 0.974386005727795
Y105C5A.24 0.496419693216515 20 9 0.974389660112356
F53F4.18 0.49654899886175 6 3 0.974396158509966
Y39G10AR.2 0.496644249965621 16 12 0.974400943350091
C18C4.1 0.496647447049306 11 4 0.974401103921244
F44C8.10 0.496649451089451 12 7 0.974401204571644
C06E7.2 0.496722702551947 11 3 0.974404882991275
F56A11.3 0.496738064039493 10 4 0.974405654254719
T20D3.6 0.496838426605165 6 4 0.974410692074768
Y55D5A.1 0.496857366663548 15 7 0.974411642571406
C14C6.7 0.496861880732701 13 4 0.974411869097117
M01B2.6 0.496980983802869 10 6 0.974417844497046
Y38C1AA.12 0.497191867310794 6 2 0.974428417678281
Y39B6A.47 0.49734877825699 15 7 0.974436279138711
Y92H12A.4 0.497450848327598 15 7 0.974441390399366
F42H11.1 0.497677334872384 9 5 0.974452724642963
F55C9.13 0.497724740171678 4 2 0.974455095711372
C08H9.3 0.497742629618564 18 8 0.974455990372534
F46F11.1 0.49795014670666 22 12 0.974466363839355
F25B5.5 0.498059512326457 10 3 0.974471827472527
Y75B8A.35 0.49807521985323 14 10 0.974472611989307
F02D8.9 0.498083943251313 3 2 0.974473047661018
C13C4.2 0.498243047035694 13 7 0.974480991155575
R09H10.5 0.498290973434704 37 21 0.974483382983981
B0334.6 0.498411705609694 8 1 0.974489406291111
C05D12.7 0.498411705609694 2 1 0.974489406291111
C16D9.7 0.498411705609694 5 1 0.974489406291111
C18H7.12 0.498411705609694 1 1 0.974489406291111
T12A2.16 0.498411705609694 2 1 0.974489406291111
K12H4.2 0.498432671673308 3 2 0.974490451994586
F59G1.5 0.498487718732218 8 4 0.974493197113944
B0302.1 0.498541595942426 36 18 0.974495883322542
F30F8.9 0.498557931015402 4 2 0.974496697644429
T10B11.2 0.498679403817322 8 7 0.974502751570414
ZK105.2 0.498992204575388 5 2 0.97451832762149
F21H7.4 0.499011143322998 9 3 0.974519270073775
Y97E10AR.2 0.499017903717498 8 2 0.974519606475612
F56D5.6 0.499050254216358 7 2 0.974521216135532
Y57A10A.35 0.499077159352695 5 3 0.9745225546963
ZK593.9 0.499121197648757 7 4 0.974524745347538
R07E3.1 0.499130293723286 13 4 0.974525197777844
F21H7.2 0.499415307053313 11 6 0.974539365940396
ZK6.7 0.499552762017884 10 2 0.974546193267487
F58A6.11 0.499628125675138 6 4 0.974549934993013
T19C9.8 0.499815702174926 10 5 0.974559243192296
Y73B6BL.7 0.499877170707469 15 7 0.974562291993955
K03A1.2 0.499925004164836 6 2 0.974564663998692
B0035.11 0.499930830789289 13 6 0.974564952903903
Y53F4B.39 0.49998648665091 14 5 0.974567712193026
C05D11.8 0.500024972898724 13 10 0.974569619902233
Y47G6A.22 0.500072966930931 9 3 0.974571998497997
T27A3.2 0.500196665069599 25 15 0.974578126956662
T13C5.8 0.500329762294521 3 2 0.97458471778204
R01B10.1 0.50035420131222 6 4 0.974585927603456
T08B1.3 0.500492753435719 15 5 0.974592784267122
K07A12.3 0.500631373476515 3 1 0.974599640590328
T24C2.3 0.500631373476515 3 1 0.974599640590328
Y65B4BL.7 0.500631373476515 2 1 0.974599640590328
K09A9.5 0.500664705072396 5 2 0.974601288661545
Y11D7A.19 0.500772131246918 4 2 0.974606598862894
F58H12.1 0.500895669229003 30 17 0.974612702745426
C32D5.8 0.500912839780729 6 3 0.974613550892171
F48C1.11 0.501100607231554 9 5 0.974622822048769
Y54G2A.27 0.501181563883368 7 2 0.974626817254368
T06E4.4 0.501211811448246 8 4 0.974628309646976
Y9C9A.12 0.501223318105893 5 2 0.974628877330908
K10C3.4 0.501403791508203 8 3 0.974637777710274
Y54E10BL.3 0.501410227457741 6 3 0.974638094995704
C48C5.1 0.501430670473687 4 1 0.974639102761875
Y57G11A.5 0.501430670473687 1 1 0.974639102761875
C56E6.2 0.501850215494931 5 3 0.974659767129061
T19E7.1 0.501981722975108 6 4 0.974666237498457
F35H8.5 0.50198652482802 10 3 0.974666473694444
T12A7.6 0.50211074970486 4 2 0.974672582600561
Y49E10.25 0.502141631745545 6 2 0.974674100804434
T20D3.5 0.50218706460771 3 2 0.97467633401601
K01A2.2 0.502187259536037 3 2 0.974676343596689
F21D12.5 0.502283012878462 1 1 0.974681048973267
F43G9.11 0.502283012878462 2 1 0.974681048973267
ZK930.2 0.502283012878462 5 1 0.974681048973267
Y6E2A.9 0.502452504460063 12 4 0.974689373605514
ZK896.5 0.502458742817047 4 3 0.974689679899928
Y49F6B.9 0.502491518052607 12 7 0.974691288995385
K03D10.1 0.502497301363551 27 14 0.974691572904965
Y48C3A.11 0.502559735753207 10 4 0.974694637477545
M110.1 0.502591129261859 11 4 0.974696178137747
F47C10.7 0.502636000440636 6 2 0.974698379899146
F44C8.5 0.502710949614768 9 3 0.97470205668825
Y51A2D.5 0.50281886058862 13 4 0.974707348611145
F58E1.7 0.502849304841895 12 9 0.974708841188113
F25G6.6 0.503113221051198 6 4 0.974721772712717
C53B4.4 0.503143917798043 24 11 0.974723275951863
F38B6.4 0.50358073157957 26 15 0.974744647642248
T23F1.7 0.503638193755276 12 8 0.974747456365507
T25B6.2 0.503682291591958 17 11 0.974749611422715
C25A1.11 0.503686329269067 9 6 0.974749808725241
F54D1.5 0.503808165261735 32 9 0.974755760834397
ZK1067.3 0.503815331256536 7 5 0.974756110830623
C23H3.7 0.503872268334162 17 9 0.974758891364471
F52B5.3 0.503924659141292 32 17 0.974761449339199
H27M09.4 0.503934434887946 11 6 0.974761926581434
Y22D7AR.10 0.503939781351829 3 3 0.974762187582853
Y113G7A.6 0.503998578390666 16 10 0.974765057555805
H12I19.4 0.50421244733275 9 6 0.974775491321461
C04E12.4 0.504289916679894 19 8 0.974779268596524
Y26D4A.14 0.504336475036215 13 4 0.974781538159475
F40G12.15 0.504358136066243 10 5 0.974782593922464
T19B10.3 0.504370634024663 14 6 0.974783203035272
Y55F3AM.10 0.504396847283076 8 3 0.974784480494869
Y54G11A.10 0.504456817035081 7 4 0.974787402534392
Y56A3A.30 0.504457166225291 16 10 0.974787419546779
F44C4.3 0.504623808654145 7 3 0.974795535670868
C18H7.3 0.504654451367715 18 11 0.974797027519572
T06C12.7 0.50474880441376 12 5 0.974801620013955
Y113G7B.12 0.504833960947172 15 7 0.974805763445039
ZK550.2 0.505023569677233 15 7 0.97481498427644
C05A9.1 0.505089235301015 30 10 0.974818176077436
K04D7.5 0.505154493754818 22 11 0.974821347285761
F18C5.4 0.505162184669688 12 6 0.974821720970066
F38E9.2 0.505221958009581 25 11 0.974824624844538
ZK354.9 0.505303341312193 8 3 0.974828577485283
ZC434.6 0.505335871452594 11 4 0.974830157068553
F59A1.7 0.505353508531026 12 4 0.974831013398642
R160.6 0.505404309117787 7 4 0.974833479585356
F08G2.5 0.505437652887178 6 4 0.97483509804335
F53G12.3 0.505477783122099 40 14 0.974837045630487
C56C10.5 0.505507870290443 5 3 0.974838505613153
F49E2.2 0.505513299115606 13 6 0.974838769029361
T03D8.7 0.505546600840828 4 4 0.974840384767347
F52C6.5 0.505785777350638 9 6 0.974851983073968
B0496.3 0.505818461737265 46 19 0.974853567196575
F54C1.2 0.505825470662836 6 3 0.974853906873994
Y51A2D.15 0.505826745601436 35 15 0.974853968661059
T26C12.6 0.505843876115558 4 2 0.974854798823894
R07C3.7 0.505861586859856 7 3 0.974855657047669
C06E4.5 0.505877639705162 8 3 0.974856434882688
F52E10.1 0.505958859478424 16 3 0.974860369620873
C36B1.6 0.505990337199203 3 3 0.974861894245878
B0393.6 0.506008220622953 5 2 0.974862760348044
F46G11.1 0.506240139585429 20 8 0.974873986883437
Y49E10.2 0.506292867227684 3 2 0.974876537879238
H06I04.6 0.506358184077798 9 4 0.974879697230483
F33E11.1 0.506416251068776 7 1 0.974882505241672
K09C6.7 0.506505171735457 11 5 0.974886804062439
Y56A3A.27 0.506573600799276 19 10 0.97489011122616
R31.1 0.506599403265994 88 40 0.974891358028366
Y56A3A.18 0.506602050686454 3 2 0.974891485947491
F54F12.1 0.506649782503835 42 20 0.974893792049033
M01B2.10 0.506713725853746 7 4 0.974896880726207
F59E10.2 0.506775569367444 16 10 0.97489986725143
H12D21.4 0.506780358519453 6 3 0.97490009849783
F59E11.16 0.506986459323634 8 6 0.974910046133913
F22B5.10 0.50712020565144 3 2 0.974916497300163
F35B12.6 0.507134780648782 4 3 0.974917200115131
C41G7.7 0.507216393284496 4 4 0.974921134796971
F47C12.3 0.507275898150849 7 2 0.974924002848169
B0511.11 0.507278488226538 10 3 0.974924127671291
C30E1.8 0.507295193150193 11 4 0.97492493269927
C39E9.14 0.507331708074849 8 6 0.974926692212233
C09H10.3 0.507347113777129 11 7 0.974927434479365
W03C9.3 0.507391670186563 6 3 0.974929581018821
E02H4.8 0.507453705781311 10 4 0.974932569019506
F52D1.3 0.507518219837485 26 9 0.97493567564213
T09D3.8 0.507586695424472 4 2 0.974938972186815
ZK858.8 0.507703536344196 11 9 0.974944595128674
C06E7.1 0.507755220341462 5 3 0.97494708160407
ZC328.4 0.507811844614701 8 4 0.974949805185693
C06B8.11 0.507876493629723 8 3 0.974952914026968
ZK673.7 0.507881785037444 4 1 0.974953168445973
VC5.6 0.507976059913296 7 3 0.974957700460495
K02H8.1 0.507980725031196 5 3 0.974957924681075
F39H11.5 0.508038125798889 5 4 0.974960683218088
F25B4.5 0.508161327697453 18 7 0.97496660194092
K02G10.3 0.508251474022008 9 4 0.974970930873778
F43B10.1 0.508290021666348 7 3 0.974972781520186
Y119D3B.12 0.508291408045134 9 6 0.974972848074198
C47F8.1 0.508321412606139 7 3 0.974974288375872
F12A10.6 0.508363534933156 1 1 0.97497631008403
C34E10.5 0.508425749389026 17 6 0.974979295538916
C49A9.1 0.508504818654467 9 7 0.974983088769535
C41G7.6 0.508505111070116 7 4 0.974983102795607
C18G1.6 0.508525715379693 8 3 0.974984091066764
T25D10.3 0.508570675360283 6 1 0.974986247269423
F15B9.3 0.508613177640682 6 3 0.974988285263295
F10G8.2 0.508638974970697 3 2 0.974989522089105
F58E6.4 0.508649364330024 2 2 0.974990020161442
H12C20.2 0.508686895632923 18 7 0.974991819270147
C29E6.5 0.508693981109526 5 1 0.97499215889205
Y25C1A.9 0.508725289044064 10 2 0.974993659437252
C50F2.8 0.508732845295477 13 6 0.974994021570763
C30B5.1 0.508798408032862 17 6 0.974997163226105
ZK262.8 0.508825594637176 7 3 0.974998465730614
F54G8.4 0.50883111797555 30 17 0.974998730336011
C30B5.7 0.508836623548534 8 2 0.974998994084751
Y60A3A.1 0.508841553281899 28 10 0.974999230242726
ZC404.8 0.508875687307164 9 3 0.975000865304576
C51E3.1 0.508922642494769 6 2 0.975003114166471
Y61A9LA.1 0.509077667445228 15 7 0.975010536026697
T19B4.1 0.509262185659631 11 7 0.975019364141967
C35A5.1 0.509271437666505 4 2 0.975019806632063
T01B10.2 0.509396262236201 4 2 0.975025775008622
Y51H7BR.1 0.509413248406803 8 2 0.97502658696692
F28H7.6 0.50948904510652 16 6 0.975030209492139
Y73B6BL.27 0.509628971564707 3 3 0.975036894188427
F42C5.6 0.509662729947157 2 2 0.975038506389247
F46C8.3 0.509664040701036 5 2 0.975038568982789
T14B4.3 0.510014470426211 7 5 0.975055292097275
T20H4.5 0.510041847740631 5 3 0.97505659764659
T23B3.6 0.510137601832664 7 4 0.975061162822924
F12F6.10 0.510218696515399 2 2 0.975065027789922
T04A8.15 0.510248898316025 12 5 0.975066466899522
T10B11.4 0.510263093086959 6 2 0.975067143220061
Y37D8A.13 0.51031095624658 38 18 0.975069423425893
T06C12.14 0.510353464123406 8 3 0.975071448155851
C45G9.15 0.510359022903586 5 3 0.975071712906669
F21C10.12 0.510391413250616 8 4 0.975073255466168
F27D9.2 0.510426357922156 7 3 0.975074919458874
F55F8.6 0.5104437277192 4 1 0.97507574648989
F57H12.3 0.5104437277192 5 1 0.97507574648989
H28G03.3 0.5104437277192 7 1 0.97507574648989
R07C3.13 0.5104437277192 4 1 0.97507574648989
R08H2.5 0.5104437277192 5 1 0.97507574648989
T10B5.4 0.5104437277192 6 1 0.97507574648989
Y53F4B.31 0.5104437277192 4 1 0.97507574648989
M01G5.3 0.510531250967425 12 5 0.9750799129139
M01D7.9 0.510547776100457 4 4 0.975080699413836
T05E12.3 0.510625460901726 10 5 0.975084396092055
F44F4.11 0.510654354374494 6 4 0.975085770725611
Y6B3B.9 0.510658599653827 22 8 0.975085972685901
T04F8.3 0.5108343074686 4 2 0.975094328746632
W02D9.2 0.510962289155254 6 3 0.975100411589132
D2063.3 0.5109742368416 7 2 0.975100979299165
T22H6.1 0.511099289984749 4 3 0.975106919810639
F46G10.7 0.511233681680338 15 10 0.975113300780496
K04F1.15 0.511329742109525 4 2 0.975117859762498
F33H1.3 0.511368325372307 10 7 0.975119690435541
K09H9.2 0.51148069619014 11 8 0.975125020597111
T15B7.14 0.511547441649276 13 3 0.975128185498969
T08G5.3 0.511666066197104 6 2 0.975133808389629
F09E10.3 0.511679538450528 11 2 0.97513444682357
Y44F5A.1 0.511682235022479 10 4 0.975134574606945
T09F3.5 0.511690578542851 11 5 0.975134969975873
Y37A1A.3 0.511850228417395 12 6 0.975142532778521
C05B5.4 0.511970193547848 6 2 0.975148212641483
R03H4.3 0.511987048145407 7 2 0.97514901043045
C44C3.1 0.512155486145349 12 5 0.975156980396431
C52E12.1 0.512206109758158 26 10 0.975159374750449
F08F3.3 0.512213561276192 6 5 0.975159727147256
F55C10.2 0.512334702460956 6 3 0.97516545474769
T08G11.2 0.512369668175957 9 3 0.975167107448566
Y55D9A.2 0.512403133851323 7 3 0.975168689042078
Y43F8C.4 0.512484433285286 8 2 0.975172530428096
C54C6.2 0.512518819456576 11 5 0.975174154811883
F46B6.5 0.512542697974237 23 10 0.975175282694855
R11H6.3 0.512659795633896 13 8 0.975180812227346
T01G6.4 0.512669109848192 7 4 0.975181251953182
Y73F8A.34 0.512691109042596 9 4 0.975182290477493
B0212.1 0.512865389763976 16 10 0.975190514742999
F52G3.5 0.512992916799371 6 1 0.975196529260541
C34D1.1 0.513010258042263 6 2 0.97519734689491
W02F12.2 0.513062947021439 9 5 0.975199830833699
B0286.4 0.51306501956948 13 2 0.975199928530536
F15E6.9 0.5130765288482 14 7 0.97520047104684
Y47D7A.6 0.513331979137975 12 3 0.97521250617649
B0024.15 0.513421095918032 9 2 0.975216702022361
Y71H2B.1 0.513427624838124 5 2 0.975217009364767
F10G7.11 0.513574280465667 3 2 0.975223911024122
R13D11.8 0.513602446296722 6 5 0.975225236076877
F36H5.12 0.513677725603405 1 1 0.975228776872904
K08F4.6 0.513677725603405 3 1 0.975228776872904
R02E4.1 0.513847443066648 8 4 0.975236755898245
F08B1.1 0.513850509912189 21 9 0.975236900034348
Y80D3A.7 0.513875681775384 26 17 0.975238083002247
F20B4.6 0.513905815251758 12 8 0.975239498995719
E04F6.4 0.513932499345881 13 5 0.975240752765076
F44E2.4 0.513979327174529 29 6 0.975242952693881
F46F2.2 0.514008534141232 13 4 0.97524432461267
C33E10.6 0.514158582949203 15 9 0.975251370355838
M7.7 0.514211145017807 6 4 0.975253837529885
F54C4.1 0.514364399874151 2 2 0.975261028244829
F47G9.3 0.514380674463529 15 4 0.97526179160281
F56A8.3 0.514453709976078 9 6 0.975265216746195
ZK757.4 0.514488210908739 6 2 0.975266834405173
C06A8.3 0.514543834214985 6 2 0.975269441991789
Y47D3A.10 0.514724114210804 8 5 0.975277889630247
T28C12.3 0.514752646601445 16 5 0.97527922608447
W05E7.1 0.514916584522939 4 3 0.975286902120405
K04A8.1 0.514963652904991 12 6 0.975289105114105
ZC449.3 0.515118219303605 8 4 0.975296336694913
F08H9.6 0.515158192923024 4 2 0.975298206221506
F27C1.6 0.515192376044531 11 6 0.975299804707813
F41C3.4 0.515353340965197 6 2 0.975307329041006
F16B12.4 0.515742956190711 5 3 0.975325522709334
T04F8.4 0.515774900790092 14 6 0.975327013221262
Y59E1B.1 0.515829314447938 6 2 0.975329551708657
C04C11.1 0.515953255955746 6 4 0.975335331836126
F29F11.2 0.515970116423111 8 2 0.975336117930419
C40A11.4 0.516114938726274 5 1 0.975342867992514
C32D5.12 0.51620041579277 3 3 0.975346850282716
F12B6.1 0.516268768842356 38 12 0.975350033856783
T20B5.3 0.51627299161519 20 8 0.975350230507363
B0205.10 0.516330314099182 13 2 0.975352899651458
F53F4.2 0.516366203081224 4 3 0.975354570479238
F55D12.6 0.516436732576147 5 2 0.975357853351811
C06A8.1 0.516506909314646 11 3 0.975361118937032
K10B4.4 0.516669533406814 8 5 0.97536868311643
M151.9 0.516723583623854 10 7 0.975371196140895
F13D12.3 0.516730197088133 17 8 0.975371503593766
T14F9.3 0.516731577494545 16 5 0.975371567766414
Y102A5B.2 0.516743197506358 6 4 0.975372107946911
F52D2.4 0.516761105078589 20 7 0.975372940371379
F26D11.2 0.516770171047588 11 3 0.975373361776923
C07H6.1 0.516988602169473 9 7 0.975383510562752
F58G6.2 0.517195659497318 3 2 0.975393123177587
T10B5.10 0.517323700564946 8 4 0.975399063715074
D2062.3 0.517347386967271 7 2 0.975400162344689
C18E3.7 0.517367085375744 8 3 0.975401075927278
F41D9.1 0.517413614537777 18 11 0.975403233610489
C07A4.3 0.517445072659741 4 1 0.975404692194313
F59A3.7 0.517445072659741 4 1 0.975404692194313
R107.7 0.517445072659741 2 1 0.975404692194313
C02B8.1 0.517490376633097 3 2 0.975406792449437
C01C10.2 0.517494044783141 6 2 0.975406962486173
C39E9.9 0.517498235152892 15 8 0.975407156727476
ZK1010.7 0.517501652585593 5 2 0.975407315137618
C26H9A.2 0.517525338202868 76 35 0.975408412994001
C33H5.4 0.517525690583373 9 3 0.975408429326514
F40G9.4 0.517554523226188 5 2 0.975409765619568
B0001.4 0.51757106902564 5 4 0.975410532394441
K11E4.5 0.517620266477883 15 6 0.97541281204837
K02D7.3 0.517713225487844 12 4 0.975417118320432
F44G3.2 0.517715700658342 15 5 0.975417232960649
C34G6.6 0.517728401989573 24 10 0.975417821219815
EGAP4.1 0.517735168243076 2 1 0.97541813458576
M162.11 0.517735579153641 14 3 0.97541815361603
F19B6.4 0.517773222062891 15 7 0.975419896826016
Y43F8B.2 0.517798081188131 11 3 0.975421047894677
H27A22.1 0.517981625489431 7 2 0.975429543333549
F13D2.4 0.518099062208304 6 4 0.975434975870073
T22B7.3 0.518103760739545 6 2 0.975435193170705
K11E4.6 0.518117364137806 5 5 0.975435822287559
F09E5.12 0.518158054854518 14 9 0.975437703920272
K06A4.2 0.518207564514352 8 3 0.975439992972564
T19D2.2 0.51834554290524 9 4 0.975446370077905
T19B4.7 0.518427673478763 37 21 0.975450164428629
C10H11.10 0.518482624368255 11 4 0.975452702450288
C01H6.6 0.518488068802205 9 5 0.975452953884275
H22K11.3 0.518527442492136 5 3 0.975454772080481
F54D12.7 0.518601705282032 9 4 0.97545820065074
C33A12.3 0.518610375659981 3 2 0.975458600882982
Y40B1A.1 0.518622990195296 5 3 0.975459183157671
F08C6.6 0.51867099884415 10 4 0.97546139893758
M01B2.4 0.518679019672697 7 2 0.97546176909001
T22H9.3 0.518684780276773 31 14 0.975462034928673
F57C9.2 0.518814610308055 10 4 0.975468024759353
Y57G11C.40 0.518820524204114 5 2 0.975468297532878
T22B2.6 0.518882520224476 7 2 0.975471156682564
B0511.17 0.518948984731667 3 2 0.97547422117101
C26E6.7 0.519014018245277 10 4 0.975477218939355
Y37E11AR.6 0.519029084794443 15 3 0.975477913338632
F14F7.2 0.519148634234614 16 9 0.975483421836007
C02F5.4 0.519184810302509 2 1 0.975485088238366
C06C3.12 0.519184810302509 2 1 0.975485088238366
C06E4.7 0.519184810302509 3 1 0.975485088238366
C07A12.2 0.519184810302509 3 1 0.975485088238366
C44B12.9 0.519184810302509 5 1 0.975485088238366
F16G10.5 0.519184810302509 3 1 0.975485088238366
F48C1.2 0.519184810302509 5 1 0.975485088238366
H04M03.2 0.519184810302509 2 1 0.975485088238366
K06B9.2 0.519184810302509 7 1 0.975485088238366
Y69A2AR.5 0.519184810302509 5 1 0.975485088238366
F58G11.6 0.519198965019879 8 3 0.975485740194902
F53H4.4 0.519203284732855 10 3 0.975485939151001
Y54G9A.5 0.519223907974992 7 3 0.975486888965852
Y34D9A.10 0.519300260843701 12 5 0.975490404798968
C02A12.5 0.51932330459092 7 2 0.975491465700077
Y43E12A.2 0.51932330459092 4 2 0.975491465700077
ZK593.4 0.51933751951271 28 12 0.975492120088911
C08G5.1 0.519431526903387 34 14 0.975496446872046
W10G11.9 0.519578673009239 10 2 0.975503216350746
F15A4.1 0.519598375806393 10 3 0.975504122496953
W10C8.6 0.519659826341722 4 2 0.975506948221962
K01D12.8 0.519701486205956 7 2 0.975508863527269
B0207.6 0.519978418299248 6 4 0.97552158782413
M01B2.7 0.520073080474543 6 2 0.975525934268928
F11G11.1 0.520195826523503 8 4 0.975531567896169
F13H10.2 0.520259469873109 8 3 0.975534487889124
C09E8.3 0.520259802429937 15 5 0.97553450314519
F58H1.5 0.520267528202398 7 2 0.975534857560133
T21B4.15 0.5203585973206 6 3 0.975539034524759
F40F8.4 0.5204247813251 5 2 0.975542069217108
F59A3.2 0.520494143976364 11 7 0.975545248849898
Y80D3A.3 0.520837925398939 4 2 0.975560995837305
F09E8.2 0.520903703758008 7 3 0.975564006519151
C15C7.2 0.521043591907588 16 7 0.975570406747731
Y18H1A.9 0.521047567282611 11 4 0.975570588581971
R13.3 0.521114446704482 16 8 0.975573647250828
ZK384.2 0.521170024467715 6 3 0.97557618846607
F41D3.4 0.521215150556053 14 7 0.975578251404224
F59A6.1 0.521262927971518 24 12 0.97558043516797
F47H4.1 0.521286806017537 6 2 0.97558152641617
E04F6.7 0.521502572548326 5 3 0.975591382720207
W02B8.2 0.521514810442534 23 6 0.975591941513816
Y39F10A.2 0.52156804939839 5 2 0.975594372156229
R03E1.3 0.521715187271812 14 7 0.975601087268154
Y37E11B.9 0.521727428678909 7 4 0.975601645777789
F40F12.7 0.521818129455646 6 4 0.97560578317046
C18G1.1 0.521875499540997 5 3 0.975608399431042
Y44A6B.2 0.521901120576736 5 2 0.975609567651489
F01D5.7 0.521904970219848 7 2 0.975609743170702
F46F6.1 0.52194400001583 15 5 0.975611522538252
D2096.1 0.521990625341006 4 2 0.975613647845513
Y9C9A.13 0.522052342916432 13 4 0.975616460528378
R186.5 0.522210174463728 11 3 0.97562365050622
E04A4.6 0.522404644417362 5 2 0.975632503708961
F30A10.8 0.522476855188153 5 2 0.975635789451693
T24C12.3 0.522564300765027 20 12 0.975639767224254
C02F5.2 0.522625896583008 1 1 0.975642568349166
C17G10.5 0.522625896583008 6 1 0.975642568349166
F31E3.12 0.522625896583008 2 1 0.975642568349166
R09A1.5 0.522625896583008 1 1 0.975642568349166
T22G5.2 0.522625896583008 3 1 0.975642568349166
Y54E2A.3 0.522625896583008 7 1 0.975642568349166
Y57A10B.3 0.522625896583008 5 1 0.975642568349166
T05C12.2 0.522785188426899 9 3 0.975649809302047
F54B3.1 0.522815891611117 67 31 0.975651204486378
W02F12.4 0.522862946471453 9 6 0.975653342397477
F15G9.2 0.522888052099904 4 3 0.975654482903994
R05D8.5 0.522892105930775 11 4 0.9756546670527
T02B5.4 0.522903147529937 10 3 0.975655168612579
F18E9.7 0.522904199668145 11 4 0.975655216404424
F29A7.5 0.522923640513588 1 1 0.975656099442751
Y59E9AL.5 0.522934071192242 3 2 0.975656573196618
C45B2.7 0.522946870234222 17 8 0.975657154494636
F40A3.2 0.522973026183869 6 4 0.975658342341098
F10D11.6 0.523131167433413 20 6 0.975665521700235
T10B9.5 0.523185482897943 13 8 0.975667986558256
ZK1058.5 0.523212465141512 10 5 0.975669210837887
F54F7.5 0.523285063924753 22 14 0.975672504289329
T20B3.1 0.523320196601811 21 9 0.975674097766801
F40F8.9 0.523524289740541 3 2 0.975683350486789
F12F6.5 0.523553403913149 19 7 0.975684669826642
C04G6.6 0.523573214863847 4 2 0.975685567499199
K08E5.2 0.523584793933433 11 4 0.975686092138585
C30F8.2 0.523678162719894 5 3 0.975690321784516
B0035.12 0.523686736183073 18 13 0.975690710092297
T01G1.1 0.523711214508909 43 25 0.975691818692041
C47E8.5 0.523745189507746 18 9 0.975693357219383
F59E11.2 0.523751755516165 13 6 0.975693654532728
Y69H2.11 0.523981305648335 25 11 0.975704044149432
Y73B6BL.6 0.524020521302939 12 5 0.97570581819209
Y32B12B.6 0.524062987425551 12 5 0.975707738987671
C06H2.1 0.524082570146065 6 1 0.975708624636173
C56G2.9 0.524082570146065 4 1 0.975708624636173
Y57G11C.45 0.524082570146065 2 1 0.975708624636173
ZK637.13 0.524082570146065 3 1 0.975708624636173
C40H1.9 0.524101345282269 8 6 0.975709473700215
F59A2.6 0.524107303016643 36 12 0.97570974311318
F54G2.1 0.524113315388685 40 16 0.97571001499084
F07A11.4 0.524217795454992 25 10 0.97571473857646
C26D10.4 0.52426404160835 19 7 0.975716828797054
B0361.8 0.524287656161458 5 4 0.975717895982198
H13N06.4 0.524306008253598 11 4 0.975718725282266
F26H11.4 0.524319176169482 17 10 0.975719320283258
K01A6.2 0.524458634767449 25 6 0.975725620022934
F54C9.10 0.524637826787741 4 2 0.975733709836641
C52E2.7 0.524641093967361 11 4 0.975733857286876
C49D10.9 0.524901159641683 3 1 0.975745588497864
F18E3.13 0.524901159641683 2 1 0.975745588497864
F46H6.5 0.524901159641683 2 1 0.975745588497864
ZC204.8 0.524901159641683 5 1 0.975745588497864
Y37F4.5 0.524914371668512 18 4 0.975746184171785
F20D6.10 0.524941907685567 7 2 0.97574742555928
F58E1.9 0.524946008003798 4 2 0.975747610400263
F44C4.5 0.524964482240452 12 3 0.975748443177767
T10E10.5 0.52505913699827 12 3 0.97575270910671
Y26G10.6 0.525080129848721 3 1 0.975753655015448
Y71F9AL.8 0.525080129848721 5 1 0.975753655015448
W07E11.1 0.525111045346558 61 30 0.975755047890558
C18A3.1 0.525155222162406 8 4 0.975757037966935
Y55F3C.10 0.525201862521698 6 2 0.975759138666466
M28.7 0.525242301882246 11 6 0.975760959776004
T05C12.6 0.525314538772221 21 11 0.975764212145838
T27A3.5 0.525469517429906 7 3 0.975771186909554
C32B5.5 0.525516174076436 5 2 0.975773285890504
C46H11.11 0.525520138017141 34 14 0.975773464202805
T22B3.2 0.525688137348833 14 5 0.97578101900436
M02B7.5 0.526093979372963 19 6 0.975799249985005
C04A2.1 0.526116111412492 8 2 0.97580024339742
R06C7.3 0.526126010383073 12 7 0.975800687693395
T26H10.1 0.526368797524985 10 4 0.97581157961577
K09F6.6 0.526432333222649 18 5 0.975814428337253
Y54G2A.5 0.526521931361603 7 3 0.975818444468555
C31E10.1 0.526540300832251 4 1 0.975819267693738
Y61A9LA.9 0.526540300832251 6 1 0.975819267693738
F52C12.6 0.526578621476941 5 3 0.975820984847502
Y39B6A.14 0.526593097981119 28 10 0.975821633478332
Y106G6A.1 0.526653623146537 10 5 0.975824344977742
K09F5.5 0.526844302080213 14 7 0.975832883331133
K02F3.4 0.526901966490141 8 6 0.975835464280407
ZK228.6 0.52703558546227 5 2 0.975841442693222
Y39D8B.1 0.527081911208623 19 7 0.975843514720597
F22B5.7 0.527106021895874 24 7 0.975844592986861
F02E9.1 0.527130411179681 4 2 0.975845683614452
ZK84.2 0.527137978355045 7 4 0.975846021979533
F45G2.3 0.527166787631135 15 6 0.975847310095135
Y119C1A.1 0.527234569976539 5 3 0.975850340226362
B0524.2 0.527306289558927 7 1 0.975853545539485
F26F2.10 0.527390157385171 5 3 0.975857292706485
T16G12.7 0.527428272177749 5 4 0.975858995269494
K02E11.10 0.527481369862706 23 11 0.975861366708327
C50A2.4 0.527503484322886 4 4 0.975862354242769
ZK546.4 0.527509967998684 3 2 0.975862643759872
ZK632.1 0.527521019008823 19 9 0.975863137207222
C01F6.8 0.527540248538572 4 1 0.975863995791993
C03H5.2 0.527540248538572 6 1 0.975863995791993
C47F8.7 0.527540248538572 4 1 0.975863995791993
Y106G6D.3 0.527540248538572 10 1 0.975863995791993
ZC190.2 0.527540248538572 5 1 0.975863995791993
C44B12.1 0.527549769182842 7 5 0.975864420859354
VZK822L.2 0.527574709717038 3 3 0.975865534306193
F22G12.3 0.527733418143 6 2 0.975872617289344
Y69E1A.3 0.527739951270472 7 5 0.975872908766574
T28D9.1 0.527749062387081 8 3 0.975873315249721
C34G6.2 0.527776669932616 22 10 0.975874546848497
ZK1290.9 0.527839265739897 10 3 0.975877338841101
T21B4.4 0.527898754862466 11 3 0.975879991665822
ZC196.6 0.527909690123988 14 5 0.975880479243287
F01D5.1 0.527923799304886 2 1 0.97588110830919
F15A4.12 0.527923799304886 2 1 0.97588110830919
Y82E9BL.4 0.527923799304886 5 1 0.97588110830919
F55A12.5 0.528051320797061 17 9 0.975886792439691
F18G5.6 0.528138289896107 3 2 0.975890667455382
C14F5.5 0.52826563513786 4 2 0.975896339233577
F26D10.3 0.528291952650139 14 7 0.975897511045887
R05D11.7 0.528304158769927 2 2 0.975898054496324
C17D12.7 0.528459669240185 12 8 0.975904976111001
W01F3.1 0.528478101188088 15 6 0.975905796234955
Y44E3B.1 0.528505300910395 9 7 0.975907006376407
T10B10.2 0.528519524567199 10 3 0.97590763915199
C01G12.3 0.528568064500931 6 4 0.975909798324274
W02B9.1 0.528575388753125 67 28 0.975910124090916
Y40H7A.9 0.528603831274966 2 2 0.975911389068247
K07B1.1 0.528637302054103 3 2 0.975912877506501
C09H6.2 0.528659309443906 20 11 0.9759138560701
F32H2.10 0.528751066783783 6 4 0.975917935224411
ZK488.2 0.528762504131818 8 2 0.975918443585067
C15B12.8 0.528804083161852 15 6 0.97592029148502
F57G12.2 0.528826719543624 9 5 0.975921297396213
C15H9.5 0.528925726927968 11 5 0.975925696079888
C35A5.7 0.528981093091903 7 4 0.975928155178082
F52C9.7 0.529101858199134 10 2 0.975933517239612
F08D12.9 0.529183587245025 6 1 0.975937144715505
F47D2.7 0.529183587245025 3 1 0.975937144715505
M02B1.4 0.529183587245025 3 1 0.975937144715505
W06D11.2 0.529183587245025 1 1 0.975937144715505
F25E5.7 0.529294279554811 5 5 0.975942055958723
R10D12.8 0.52930771893697 15 7 0.97594265210644
F55G1.1 0.529435131829757 7 5 0.975948302454241
Y7A5A.1 0.52953629477181 11 2 0.975952786812085
F16H6.4 0.529664796809143 6 3 0.975958480648685
R07H5.3 0.529806973777067 5 3 0.975964777270825
Y69A2AR.18 0.529815985501399 9 3 0.975965176263859
F16A11.3 0.529937439370618 34 11 0.975970552327578
C31B8.2 0.530083439743526 5 3 0.975977011741351
K07A3.2 0.530131709968737 16 7 0.975979146570431
F46F3.3 0.530146576469635 4 2 0.975979803989148
K09A11.3 0.530205726356691 4 2 0.975982419328494
C29E4.14 0.53024373204387 3 2 0.975984099466849
C07E3.1 0.530288741801367 14 8 0.975986088933987
K02C4.3 0.530595740123433 26 14 0.975999649718115
C10C5.4 0.530735872576054 10 5 0.976005834583829
Y73B6BL.34 0.53078944154979 16 6 0.976008198054215
C06B3.14 0.530844326335665 3 2 0.976010619095553
F42G9.1 0.530915677509446 9 5 0.976013765760885
C45B11.4 0.530927460419561 5 2 0.97601428532078
F09G2.9 0.530963975208436 18 8 0.976015895274129
C44B12.2 0.531115337572036 4 2 0.976022566604204
T04B2.4 0.531169035115995 6 2 0.976024932443699
Y57A10A.30 0.53119103141122 6 4 0.976025901435247
F01G10.8 0.531222879648546 7 2 0.976027304290565
C44E4.5 0.531318497734796 10 5 0.976031515102303
C30F2.2 0.531383217701637 11 4 0.976034364388949
Y48E1B.7 0.531424530108734 18 9 0.976036182807161
Y48G10A.3 0.531470058005113 13 4 0.976038186455908
Y54G2A.6 0.53155435969133 5 2 0.976041895625761
Y69A2AL.1 0.531577358549627 7 4 0.976042907347694
T21H8.3 0.531601855465716 8 2 0.976043984875356
K02E7.4 0.531752746834129 5 4 0.976050619885258
C03G6.8 0.531760487995166 5 3 0.97605096018123
C10G8.5 0.531816858561837 21 7 0.976053437899948
F26F12.1 0.531877442044103 17 8 0.976056100222149
F40F4.6 0.531960080096478 62 24 0.976059730771226
C01F6.14 0.531995276629495 2 2 0.97606127673112
K06C4.17 0.532038386390466 10 3 0.976063169996778
Y48A6C.5 0.532072356648604 10 5 0.976064661668909
F08F3.1 0.532163902349909 7 4 0.976068680617883
Y116A8C.28 0.532165096150694 11 4 0.976068733018031
C54G7.4 0.532252155129768 26 11 0.976072553726792
R06B9.5 0.532306622514988 4 2 0.976074943486153
F40G12.8 0.532462565554356 7 3 0.97608178285607
ZK973.11 0.532478058978862 6 1 0.976082462155135
K10B4.6 0.532555350829281 4 3 0.97608585038947
C07B5.2 0.532589448536381 4 2 0.976087344821757
C37E2.1 0.532667424156537 11 5 0.976090761630764
Y75B7AL.1 0.53277149504878 10 6 0.976095320385945
F41H10.2 0.532815495551579 5 3 0.976097247275435
F42C5.9 0.532857694668635 9 6 0.97609909498604
C25G4.8 0.533331836250711 8 4 0.976119835906203
F46B6.8 0.53343184896943 9 3 0.976124206280976
B0432.5 0.533538919611912 18 9 0.976128883301603
Y37B11A.3 0.533602356588327 9 3 0.976131653468072
F46B6.3 0.533612883348939 10 5 0.976132113088556
D1025.3 0.53369750726321 18 7 0.976135807303416
C34F11.3 0.533777193103882 15 7 0.976139284903869
T18D3.3 0.533845880711764 12 3 0.976142281712948
F59B2.9 0.533922144534672 7 3 0.976145608187065
Y23H5A.4 0.533934593164761 8 4 0.976146151083135
C14A11.9 0.533948646696963 3 1 0.976146763940749
F53C3.4 0.533948646696963 1 1 0.976146763940749
T06G6.12 0.533948646696963 3 1 0.976146763940749
T09A5.6 0.533948646696963 4 1 0.976146763940749
C05E4.9 0.533961167918239 24 9 0.976147309949601
ZK550.3 0.533987562114564 17 9 0.976148460830919
T23D8.2 0.534021719083114 6 2 0.976149950032009
F53C3.13 0.5340469427023 27 8 0.976151049630884
ZC262.2 0.534051171420928 11 2 0.97615123396779
T09E8.1 0.534061361983069 34 10 0.976151678179702
T09E8.4 0.534209736066752 9 3 0.976158144009325
R07C3.1 0.534285706759792 15 11 0.976161453294904
C33G3.6 0.534373131973399 21 7 0.976165260403033
ZK354.6 0.534384787077259 8 6 0.976165767856293
F56B3.2 0.534417283711758 16 4 0.976167182617878
C09H6.1 0.534467552505153 29 9 0.976169370770843
R07C3.5 0.53448817177384 6 2 0.976170268191877
T27A1.4 0.534625810595657 13 7 0.976176256972708
C30G12.2 0.534633650667124 8 5 0.976176598010194
ZC239.20 0.534645072030616 5 2 0.976177094813844
F44E5.2 0.534705358769034 10 7 0.976179716808209
Y48G8AL.13 0.534771088978436 4 3 0.976182574892725
K10C2.4 0.53479566550798 9 4 0.976183643354555
C06H2.3 0.534807210196461 11 5 0.976184145225484
Y92H12BL.4 0.534961938132456 13 4 0.976190869520567
B0024.6 0.534966641625373 24 8 0.976191073869399
F43C1.2 0.535047787972536 9 5 0.976194598816547
Y37E11AR.5 0.535053690335499 7 5 0.976194855170824
F29C4.5 0.535110517639333 12 4 0.976197323039268
Y25C1A.5 0.53540860413212 17 11 0.976210259817146
F32H2.1 0.53545281729002 21 7 0.976212177444637
F42G9.8 0.5355619380407 13 7 0.97621690894259
T23B12.7 0.535653967569647 10 5 0.97622089789883
Y113G7B.17 0.535677361837007 11 3 0.976221911693862
Y53F4B.25 0.53571778736292 16 5 0.976223663337993
F16H9.1 0.535789704006202 4 2 0.976226778859136
W06D4.4 0.535815959527476 15 6 0.976227916078517
T07A9.2 0.535827876427595 12 6 0.976228432205664
R13D7.6 0.535871592803642 6 3 0.976230325392769
Y71F9AR.2 0.535916010559083 8 2 0.976232248645082
T13C5.3 0.535934223964768 4 3 0.97623303718061
F36H1.12 0.535975012378842 3 3 0.97623480289416
F01G12.2 0.53597773690588 3 2 0.976234920828459
F57B9.10 0.536053664476284 6 4 0.976238206970261
AC3.4 0.536080392765443 6 4 0.976239363553147
F28H1.4 0.536120212931501 2 2 0.976241086437142
T05H4.13 0.536206746800386 9 3 0.976244829603865
C09G5.6 0.536210978471348 21 10 0.976245012621597
F10A3.1 0.536340298397788 4 3 0.976250604286528
T24A6.7 0.53643099915927 7 3 0.976254524526836
Y73B6BL.40 0.536446757035303 4 4 0.976255205476937
B0361.10 0.536610697389365 2 1 0.976262287567424
C41G7.9 0.536610697389365 2 1 0.976262287567424
K10C8.2 0.536610697389365 5 1 0.976262287567424
T22B3.1 0.536610697389365 5 1 0.976262287567424
Y51B9A.14 0.536610697389365 1 1 0.976262287567424
R04E5.9 0.536634573049742 3 2 0.976263318624197
E03H4.3 0.536717909849245 6 3 0.976266916774515
F47G4.3 0.536792223435197 10 6 0.976270124418532
C24B9.10 0.537256730036617 8 4 0.976290154577535
Y55F3C.9 0.537267855061116 15 5 0.976290633889162
F40F11.3 0.537439156691 4 1 0.976298011819289
Y59A8B.7 0.537439156691 3 1 0.976298011819289
Y65B4BR.9 0.537439156691 2 1 0.976298011819289
ZK546.15 0.537439156691 6 1 0.976298011819289
C05D12.3 0.537478201775048 18 8 0.976299692841441
ZK180.5 0.537537937394262 18 10 0.97630226419929
C26B9.5 0.537708805894917 21 9 0.976309616263308
C41D11.1 0.537779933568853 17 6 0.976312675372905
W02B12.11 0.53780771767622 8 5 0.976313870116991
F56F11.2 0.53793488054692 16 6 0.976319336708411
Y45F10D.9 0.538045410392036 10 4 0.976324086215023
F35C12.3 0.538086324973181 13 4 0.976325843845967
F41G3.18 0.53808702307488 1 1 0.976325873833137
K07E1.1 0.53808702307488 4 1 0.976325873833137
Y22D7AL.15 0.53808702307488 6 1 0.976325873833137
R02D5.4 0.538268258071432 3 1 0.976333656268319
T07D10.6 0.538268258071432 1 1 0.976333656268319
VK10D6R.1 0.538268258071432 6 1 0.976333656268319
ZC204.14 0.538268258071432 4 1 0.976333656268319
ZC204.5 0.538356636631166 8 6 0.976337449487731
R13D7.1 0.538420335275132 8 4 0.976340182687974
T12A2.2 0.538785355669244 11 3 0.976355832922815
ZK507.1 0.538788408299303 3 2 0.97635596371691
Y50D4A.3 0.538796688970668 6 3 0.976356318506272
F09D12.1 0.538799133277593 3 2 0.976356423231747
ZK938.5 0.538810630374798 12 3 0.976356915808408
Y39E4B.11 0.539094141465072 8 3 0.976369055945067
T02H6.3 0.53912158601328 3 2 0.976370230477371
T04C12.5 0.539292691992672 8 4 0.97637755059268
Y53C12A.10 0.53929733836584 7 2 0.976377749306747
F10G8.8 0.539436137082975 28 10 0.976383683848682
F32D8.7 0.539608126324546 6 2 0.976391033364628
F54C8.6 0.539615035473077 8 3 0.976391328513671
ZK616.2 0.539672665195091 3 2 0.976393790086339
C06H2.6 0.540076631779366 1 1 0.97641103055222
C28F5.2 0.540076631779366 6 1 0.97641103055222
K09A9.2 0.540076631779366 4 1 0.97641103055222
Y73C8C.7 0.540076631779366 3 1 0.97641103055222
Y73F8A.13 0.540076631779366 3 1 0.97641103055222
ZC404.2 0.540076631779366 1 1 0.97641103055222
F18C12.2 0.540317684911927 37 15 0.976421306214268
ZK1248.1 0.540473193565301 13 7 0.976427930519541
C01F6.1 0.540570613180946 15 3 0.976432078471621
Y24F12A.2 0.540621678893576 7 2 0.976434252174743
K01A2.8 0.540646412109938 4 2 0.976435304844076
T05A10.1 0.540672352293195 67 21 0.976436408782039
T27C4.2 0.540762773360132 15 4 0.97644025602839
F41E6.10 0.540772383777683 3 2 0.976440664859727
F14F4.1 0.540818418124069 11 3 0.97644262298407
F47B10.7 0.54083063150995 4 3 0.976443142439978
F34D6.2 0.540948190283606 7 3 0.976448141241734
K07E3.9 0.540983450209153 8 4 0.976449640141009
F45C12.1 0.54113293269412 8 2 0.97645599252242
C29H12.5 0.541146267426932 19 11 0.9764565590264
B0244.6 0.541155015913448 8 2 0.976456930676512
Y59E9AL.8 0.541244071881412 5 4 0.976460713253114
F13C5.3 0.541262071741937 11 6 0.976461477634246
C41D11.8 0.541419520320456 4 2 0.976468161721618
Y73B3A.8 0.541485634677796 2 2 0.976470967310498
Y54E10A.3 0.541592585746928 7 3 0.976475504405221
C38D4.7 0.541661038689557 9 4 0.976478407408246
H25P06.1 0.541733172282261 13 6 0.9764814657278
R07D5.2 0.541751515508875 10 2 0.976482243316962
Y53H1B.1 0.541769100720181 8 4 0.976482988724764
K02D10.5 0.541780977825736 3 2 0.976483492148742
C24B9.4 0.541813604572574 10 4 0.976484874957809
T04F8.7 0.541951538525932 14 11 0.976490719172245
F55G11.2 0.542006280137805 12 4 0.976493037750495
W02B12.10 0.54206673245665 8 5 0.976495597674125
Y24D9A.1 0.542183453263449 17 7 0.976500538775008
ZC168.1 0.54227199546779 12 6 0.976504285615561
C47A10.1 0.5423353425861 40 14 0.97650696554251
C45B2.3 0.54242336897337 2 1 0.976510688521655
Y105E8B.6 0.54242336897337 1 1 0.976510688521655
Y32B12B.7 0.54242336897337 5 1 0.976510688521655
Y38H6C.25 0.54242336897337 4 1 0.976510688521655
Y50E8A.11 0.54242336897337 3 1 0.976510688521655
ZC412.5 0.54242336897337 2 1 0.976510688521655
B0454.5 0.542469714567331 5 2 0.976512648183401
F49A5.3 0.542497892251202 12 7 0.976513839479427
C06E4.3 0.542510562849185 8 5 0.976514375127539
F56H6.4 0.542522791839736 14 3 0.976514892083577
C56G2.3 0.542538589681972 5 5 0.97651555987197
Y106G6E.1 0.542622774056868 7 2 0.976519117777687
T22B11.2 0.542868438822764 7 4 0.976529494209928
C14A11.7 0.542947789684955 4 2 0.976532843886563
T05E11.4 0.543026895377505 6 3 0.976536182262171
T20G5.2 0.543049916127158 8 4 0.976537153592968
C29F5.7 0.543051057735604 4 2 0.976537201759569
D1022.8 0.543256306349065 5 1 0.976545858370606
T09E11.2 0.543256306349065 6 1 0.976545858370606
F17A9.4 0.543370217700468 7 3 0.976550659965259
T05G11.7 0.543405869011221 7 4 0.976552162336451
ZK673.4 0.543514201492063 10 3 0.976556726362
T10A3.1 0.543812401133979 39 19 0.976569280281111
Y39B6A.43 0.543871858144338 24 8 0.976571781756767
D2030.10 0.543890522931264 21 8 0.976572566911632
Y71G12B.12 0.543990282328244 9 4 0.976576762508629
C41G6.8 0.544117619343834 10 6 0.97658211575913
C14A6.1 0.544119456177161 17 6 0.976582192961735
F18H3.1 0.544200482534739 4 4 0.976585598015174
C07E3.8 0.544351260607847 6 2 0.976591931681181
T01D3.1 0.544351260607847 13 2 0.976591931681181
Y49F6A.5 0.544375733444281 9 3 0.976592959377297
T01C4.2 0.544409008122326 6 4 0.976594356547383
T13A10.5 0.544419775076428 11 6 0.976594808605182
C04F12.8 0.544430989652973 6 4 0.976595279438144
W08F4.6 0.544445063000552 7 4 0.976595870266994
R11B5.1 0.544529957600968 18 10 0.976599433688985
C56A3.4 0.544595566063504 5 2 0.976602186838642
C31C9.8 0.544641987512204 17 7 0.976604134445961
ZC84.1 0.544905073518791 30 19 0.976615166070659
R09H3.1 0.544934749088218 26 8 0.976616409762731
K08E5.6 0.544995484362132 4 2 0.976618954743071
C27B7.4 0.545036644567178 32 17 0.97662067915757
AH6.2 0.545047708290377 9 5 0.976621142630951
T10B10.6 0.545062365010905 4 2 0.976621756591248
C35D10.2 0.545072258032824 11 5 0.976622170985142
B0025.1 0.54531733235321 18 13 0.97663243184664
C15A7.4 0.545424981280482 12 4 0.976636936084785
T07C5.1 0.545479485784535 18 10 0.976639215995953
C49F5.2 0.545586395951033 15 7 0.976643686732044
C14A4.14 0.545608750895109 10 3 0.976644621347835
C09B9.7 0.545679746603503 17 8 0.976647589041415
Y43B11AL.1 0.545737464602381 9 3 0.976650001157341
F36H9.1 0.545758931867569 6 1 0.976650898177259
M03F8.6 0.545758931867569 8 1 0.976650898177259
R10H1.4 0.545758931867569 1 1 0.976650898177259
Y49C4A.4 0.545758931867569 2 1 0.976650898177259
Y56A3A.6 0.545874727611594 39 16 0.976655735569384
F08F1.4 0.545889128485053 8 4 0.976656337028838
T11F9.10 0.545910079266538 11 4 0.97665721199303
Y53C12B.2 0.545912876973441 5 2 0.97665732882826
F37C12.12 0.545922492128442 12 5 0.976657730358488
F37A4.4 0.545945021082164 31 19 0.976658671116672
C48D1.9 0.545985401825457 4 2 0.976660357135483
T22B11.3 0.546012470629581 8 3 0.976661487204001
F47D2.11 0.546111206875862 6 2 0.976665608317699
K07G5.4 0.546118684312945 7 4 0.976665920356247
K03A11.6 0.546121927503542 6 4 0.976666055694208
F58A4.6 0.546352688713836 9 6 0.976675681304054
Y43F8C.14 0.546377398661921 21 9 0.976676711545237
ZK6.8 0.546392782291811 14 8 0.97667735289475
Y66A7A.4 0.546436567828783 16 7 0.976679178137767
ZC204.9 0.546437772351788 6 2 0.97667922834545
F41H10.5 0.546448079528652 7 3 0.976679657966828
C31E10.3 0.546458112851585 6 4 0.976680076158285
Y106G6H.14 0.546461201662607 7 4 0.976680204897697
F28C12.2 0.546464337693648 6 2 0.97668033560375
R11G1.1 0.546520621418162 43 16 0.976682681193515
C04F12.16 0.546616658464395 1 1 0.976686682389349
F34H10.1 0.546616658464395 3 1 0.976686682389349
F40G9.19 0.546616658464395 4 1 0.976686682389349
R02F2.6 0.546616658464395 4 1 0.976686682389349
R07B7.15 0.546616658464395 6 1 0.976686682389349
F59F3.2 0.546804043225601 16 8 0.976694485456932
C03G6.15 0.546903294432296 5 2 0.976698616355435
F25G6.9 0.546960526367125 33 16 0.976700997719442
C01G8.4 0.547058873053479 7 3 0.976705088690805
F56G4.5 0.547121855091288 12 3 0.976707707828441
ZK20.2 0.547267657113943 6 2 0.976713768814784
M02D8.3 0.547411972061842 22 12 0.97671976487805
F08H9.8 0.54742196528279 5 2 0.976720179966638
Y51A2B.4 0.547430519696373 6 1 0.976720535279701
F13B12.1 0.547509505176323 13 7 0.976723815480013
C13E3.1 0.547578050075847 20 9 0.976726661342737
K03H9.1 0.547636311516522 2 2 0.976729079707409
C34C6.2 0.547738736874339 18 7 0.976733330046705
F21F3.4 0.547778420487359 11 2 0.976734976378083
F29B9.11 0.547822437695775 5 2 0.976736802222339
PAR2.4 0.54782404930275 17 9 0.97673686906674
F07B10.5 0.547868645623861 11 4 0.976738718629856
ZK54.2 0.547898898010218 39 16 0.976739973133155
T06C12.8 0.547910407785568 15 5 0.976740450383974
C33H5.14 0.547918972104661 15 6 0.976740805489258
T06E4.7 0.547942345401944 5 3 0.976741774569082
C10G11.7 0.547958142776696 5 2 0.976742429497997
C05C8.8 0.547977809432641 14 9 0.976743244788364
C29E4.5 0.548022652561188 19 6 0.976745103567367
ZK688.8 0.548031401024196 15 5 0.976745466162634
F45D11.1 0.548084358065333 5 1 0.976747660817953
K06A4.10 0.548084358065333 2 1 0.976747660817953
Y49F6B.1 0.548084358065333 8 1 0.976747660817953
Y60A3A.5 0.548084358065333 4 1 0.976747660817953
W02B12.4 0.548121100520415 11 5 0.976749183262058
T09D3.3 0.548310027948932 17 9 0.976757008428322
T07H6.1 0.548310674583222 23 9 0.976757035202158
F49B2.5 0.54841594819434 19 5 0.976761393224524
K05B2.4 0.548467290495782 4 2 0.976763518054173
F26H11.8 0.548508160402335 5 2 0.976765209200199
Y8A9A.2 0.548588740224797 33 11 0.976768542772261
Y105E8A.12 0.548635567956814 26 8 0.976770479587275
F56F3.4 0.548650590027189 7 2 0.976771100838113
T10B9.7 0.548656669188006 16 7 0.976771352237672
W02D7.10 0.54870775570884 9 3 0.976773464670993
F28D9.2 0.548717469167118 8 4 0.976773866280103
C05E4.13 0.54873162094045 3 2 0.976774451369314
C56A3.8 0.548793236667274 7 3 0.976776998458964
T23E1.2 0.548862629848576 9 4 0.976779866386581
T05E12.2 0.548936092001869 9 4 0.976782901707613
Y48C3A.5 0.54899771311956 21 10 0.976785447166908
F43A11.1 0.549007339750868 4 2 0.976785844775598
ZC132.4 0.549041989252146 25 9 0.976787275790995
F35A5.4 0.549125064524367 12 6 0.976790706059659
T05E11.2 0.549320500397546 4 2 0.976798771823651
C04C3.1 0.549372608497194 10 4 0.976800921411849
F54G8.5 0.54949251308861 21 9 0.976805866260793
T27B7.2 0.549512277752435 12 7 0.976806681150458
Y57A10A.13 0.549631137842672 20 5 0.976811580500003
Y116A8C.8 0.549643064413718 2 2 0.976812071992637
Y56A3A.17 0.54969289525097 18 4 0.976814125290405
F53H8.3 0.54971078827432 14 8 0.97681486249021
F38A1.7 0.549813024799386 18 9 0.976819073777438
W09C5.2 0.549833794183629 9 2 0.976819929114889
F55C10.4 0.549841094976355 14 7 0.976820229765595
T13C2.2 0.549917102151315 7 4 0.97682335932016
T01G6.8 0.549953611775105 10 3 0.976824862283861
W04G3.10 0.549968270598693 2 2 0.976825465677574
T27E9.3 0.550063840516574 8 3 0.976829398803522
C14A4.9 0.55008956801472 2 2 0.976830457376105
Y81G3A.4 0.550197139849037 5 3 0.976834882433074
C33A12.12 0.550205402570984 8 4 0.976835222257121
C06C6.6 0.55026509380287 20 7 0.976837676904528
C08G5.2 0.550341948341077 2 1 0.976840836582501
F10E9.12 0.550341948341077 3 1 0.976840836582501
K03B8.17 0.550341948341077 1 1 0.976840836582501
T01B10.4 0.550479111647401 11 8 0.976846473559744
ZK809.8 0.550498352323481 3 3 0.976847264071105
R02E12.8 0.550522398333147 11 4 0.976848251935758
C24G7.2 0.550580326041654 11 2 0.976850631391382
T26E4.1 0.550852701654891 10 5 0.976861813018882
T01B6.1 0.550882480106409 11 5 0.976863034835851
Y37E11B.10 0.550891748158156 6 4 0.976863415079895
R05G6.5 0.550985284564193 3 2 0.97686725193576
T22C1.2 0.55102246845844 5 3 0.976868776862641
ZC504.5 0.551064066892276 13 5 0.976870482593364
T23E7.6 0.551066285173773 2 2 0.976870573546236
W10G11.4 0.55107347902626 4 2 0.976870868500066
T20B3.12 0.551133716400521 9 4 0.976873337986439
C12D5.8 0.551243891167853 9 4 0.976877853337999
F22B5.2 0.551282366990739 9 5 0.976879429797912
C44F1.1 0.551373106250493 12 5 0.976883146782929
T08A9.5 0.551403063846698 3 2 0.97688437368434
R09B5.13 0.55143708264997 2 1 0.976885766752964
H08M01.1 0.551452514479119 11 3 0.976886398630389
T22H9.4 0.551458334906942 14 7 0.976886636946822
C03E10.3 0.551475874802982 12 6 0.976887355085183
F40G9.8 0.551495082030745 7 3 0.976888141438145
C54D2.6 0.551659581739662 4 2 0.976894873942916
K12H4.3 0.551688399434615 5 2 0.976896052965394
T05E7.5 0.551856138148366 7 2 0.976902913295538
M199.6 0.551911353060486 11 6 0.976905170633942
F47B8.1 0.551954096960288 5 3 0.976906917819876
F09G8.8 0.552034775758754 16 6 0.976910214900266
T01G9.5 0.552058355298502 10 5 0.976911178341671
ZK20.4 0.552272622324821 5 4 0.976919929440054
ZC101.2 0.552391016058106 93 47 0.976924762034591
Y42H9AR.4 0.552406129448094 10 6 0.976925378787179
R08C7.2 0.55247369929362 6 2 0.976928135798288
C23H3.9 0.552706811921867 19 11 0.976937642295261
C10E2.2 0.552722746343516 7 3 0.976938291826142
R03C1.3 0.552767779280063 7 3 0.97694012729478
F35D2.1 0.552837814675867 10 6 0.976942981242206
R07B1.5 0.552860387739895 5 3 0.976943900945661
K12H6.1 0.552863248703177 18 11 0.976944017505804
W06E11.5 0.552870127610799 7 2 0.976944297758493
M03E7.1 0.552877158374123 6 3 0.976944584190875
Y65A5A.2 0.552897153338732 5 2 0.97694539874423
M01B2.1 0.552925919160166 13 3 0.976946570503127
T13A10.7 0.552984082388015 6 3 0.976948939384304
F48B9.8 0.552990523073423 12 6 0.976949201671623
F54F7.4 0.552993980795375 8 4 0.976949342479736
W02F12.7 0.553053733049836 12 5 0.976951775487039
Y57G11C.51 0.553218193043966 5 3 0.9769584693589
R155.2 0.553256427385647 34 17 0.97696002502099
H22K11.4 0.553379989551253 16 7 0.976965051028019
F13H8.7 0.553426701824968 12 6 0.97696695052245
T09B9.3 0.5534324956367 10 4 0.976967186098503
R06F6.7 0.55346735755954 6 2 0.976968603480561
Y38F2AL.5 0.553558626029554 4 2 0.976972313358974
C47C12.2 0.553759876336215 2 2 0.976980489554482
C40H5.5 0.553765203226529 5 2 0.976980705891163
Y55F3BR.6 0.553789835798516 9 4 0.976981706220979
C41H7.8 0.553864693359448 4 2 0.976984745656274
F25H9.2 0.55387619724165 5 3 0.976985212676289
R13A1.9 0.553956299893866 10 5 0.976988464056753
F49H12.1 0.553957166824141 5 3 0.976988499240577
F21D9.2 0.554142428338511 9 5 0.976996015496206
C45H4.14 0.554265386055412 5 4 0.97700100131061
F18E3.2 0.554295457876811 7 5 0.977002220364467
F13G3.9 0.55452537338254 3 2 0.977011536427937
C34C12.6 0.554532533158162 7 4 0.977011826417354
W07B3.2 0.55458432637189 14 7 0.9770139239585
Y39B6A.18 0.554641542453496 32 12 0.977016240672053
F16H11.1 0.554725472882077 15 7 0.97701963822075
W06D12.6 0.554828034359433 3 3 0.977023788600836
F47G3.3 0.555057835563717 14 9 0.977033082581192
R08A2.3 0.555138423229701 2 2 0.977036340053379
F15C11.2 0.555174819713673 13 5 0.977037810949996
C37C3.7 0.555198885728193 10 4 0.97703878343
F27E5.8 0.555228824237892 10 6 0.977039993095821
F48G7.5 0.555464064650634 7 4 0.977049493553839
F37B1.5 0.555532147941105 6 2 0.977052241709953
R11.2 0.555648559337291 6 2 0.977056939087262
T16A9.5 0.555680449273886 9 4 0.977058225559274
Y105E8A.27 0.555721093005196 7 3 0.977059864959044
F10E9.4 0.555750989769118 5 2 0.977061070721112
Y5F2A.3 0.555883845016789 5 2 0.977066427354129
T22E5.5 0.556039345168659 14 8 0.97707269383742
F31D4.7 0.556040020764478 15 6 0.977072721055709
C14A6.16 0.556074808284186 5 2 0.977074122482033
F32D1.3 0.556103244832217 24 12 0.977075267930181
H18N23.2 0.556153118245581 10 5 0.977077276596964
K11D12.9 0.55638489266023 12 5 0.977086606764411
C34E10.3 0.55638729025399 17 10 0.977086703240772
C01C4.1 0.556406668619592 7 3 0.977087482973652
T10D4.8 0.556485458272067 10 2 0.977090652709154
F58G1.4 0.556544871291055 6 5 0.977093042335913
Y82E9BR.2 0.556655851580221 10 5 0.977097504693721
F25H8.2 0.556702389750007 10 3 0.977099375409255
T19B10.5 0.556711319393152 8 3 0.977099734323152
F57F5.2 0.556739138217909 15 6 0.97710085238786
T13G4.5 0.556873725955467 6 3 0.977106260054075
C13D9.7 0.556926546877517 15 9 0.977108381673789
H06O01.1 0.557117379854235 9 3 0.977116043448155
C06E1.7 0.557193842414937 5 4 0.977119111913002
ZK682.7 0.557223870109121 5 4 0.977120316708102
C13C4.3 0.557306596902575 7 3 0.977123635282315
T10G3.8 0.557337034871225 6 5 0.97712485605509
F12A10.4 0.557340466848568 15 9 0.977124993692912
F11G11.3 0.557457678665835 4 2 0.977129693423156
Y106G6E.6 0.557531471328843 7 5 0.977132651226584
ZK1321.4 0.557590195401831 11 6 0.977135004494796
Y55F3BR.11 0.557674435600478 5 3 0.977138379433098
B0218.1 0.5577677076718 9 3 0.977142115055739
R04E5.2 0.557824440093622 13 7 0.977144386638525
T23B7.1 0.557842570038734 2 2 0.977145112471644
Y119D3A.3 0.557868932652979 11 5 0.977146167817769
C09B8.7 0.557889761630285 15 5 0.97714700157285
F40H7.12 0.557927257612562 15 8 0.97714850233171
T21E12.2 0.557942482686925 7 2 0.977149111651807
F38E1.3 0.558103982285485 5 1 0.977155572999734
H06H21.3 0.558103982285485 6 1 0.977155572999734
Y48G1BM.8 0.558103982285485 2 1 0.977155572999734
ZC334.8 0.558103982285485 1 1 0.977155572999734
F23C8.13 0.558225483876204 8 3 0.977160431681415
Y66A7A.5 0.558394467148869 13 5 0.977167185655284
F02E8.6 0.558412809535344 22 12 0.977167918528944
C31B8.4 0.558422001841789 6 4 0.97716828579166
Y66C5A.2 0.558446089468557 3 2 0.977169248115112
ZK154.6 0.558459622322506 8 3 0.977169788729827
F56B3.11 0.558515262073034 5 2 0.977172011175116
C52E12.3 0.558515483188915 6 2 0.97717202000639
C16E9.4 0.55856939225115 9 4 0.977174172907622
T01H3.4 0.558658254852195 14 6 0.977177720819958
Y102A11A.8 0.558758037996903 12 5 0.977181703429625
C28G1.5 0.558885964095716 7 2 0.977186807266303
ZC239.13 0.55888736703065 2 2 0.977186863226202
C18H7.10 0.558958722255597 11 4 0.97718970906261
T05A12.3 0.558977557025094 14 5 0.977190460124942
W09C3.6 0.559041587195694 5 2 0.977193013046203
F40F9.1 0.559047220489345 11 5 0.977193237621646
R04A9.7 0.559122839869524 9 4 0.977196251816404
F53G2.4 0.559176681888695 18 8 0.977198397478199
R148.4 0.559403133758765 8 4 0.977207417407678
C54H2.5 0.559423874299876 7 3 0.977208243178903
T21E3.3 0.559467480603616 103 44 0.977209979140539
Y22D7AL.16 0.559567542348358 10 7 0.977213961586962
E01G4.5 0.559643090618735 8 2 0.977216967477794
T22A3.2 0.559693050304197 7 4 0.97721895482246
K01D12.9 0.559720051998043 4 2 0.977220028777617
E02A10.5 0.55973179612737 3 1 0.977220495852577
C54E10.11 0.559862739946182 2 1 0.977225702313157
F16H6.6 0.559862739946182 3 1 0.977225702313157
F33D4.7 0.559862739946182 2 1 0.977225702313157
F35G12.10 0.559862739946182 2 1 0.977225702313157
W02F12.8 0.559862739946182 1 1 0.977225702313157
F32B6.3 0.560028652110772 8 4 0.97723229573385
R107.5 0.560029809932612 4 3 0.977232341732773
T02D1.4 0.560046346225796 4 2 0.977232998680302
F10D2.7 0.560097984547388 8 4 0.977235049903766
F53H8.1 0.560231586503562 10 7 0.977240355244986
Y75B8A.37 0.5602860598038 3 3 0.977242517673222
C18B10.2 0.560437804503557 10 6 0.977248539321039
R166.3 0.560481067054057 1 1 0.977250255514525
C34D4.15 0.560503229131769 6 2 0.977251134567526
R74.10 0.560634419798869 2 2 0.977256336819934
F58D5.4 0.560747767429818 13 7 0.977260829606642
C39H7.9 0.56080488828801 4 2 0.977263093046956
C54G4.3 0.560864650273287 4 3 0.977265460660862
C45E5.4 0.560877953054088 4 2 0.97726598761523
ZC376.4 0.561023549217996 4 3 0.977271753424602
F33H2.5 0.561080495076212 40 17 0.977274007763743
B0213.4 0.561134488575402 2 2 0.977276144813645
T01C3.10 0.561317867874087 24 11 0.977283399923211
F59E12.6 0.561439565534365 13 8 0.977288212140252
F07C4.3 0.56160853976515 5 2 0.977294890406451
F09E5.10 0.561657384343083 5 3 0.977296820129465
B0464.3 0.561800053514766 4 2 0.977302454741819
R03H10.7 0.561915319149899 5 2 0.977307005029742
C52B9.8 0.561928395484048 32 18 0.977307521122886
B0222.5 0.562066526683511 9 4 0.97731297141355
C24H10.4 0.562074650903497 2 1 0.977313291892197
R05A10.4 0.562074650903497 2 1 0.977313291892197
T01D3.2 0.562074650903497 2 1 0.977313291892197
T15D6.6 0.562074650903497 6 1 0.977313291892197
T25D10.1 0.562074650903497 5 1 0.977313291892197
Y73F8A.10 0.562074650903497 2 1 0.977313291892197
C48D5.1 0.562079444888992 14 5 0.977313480997795
T24C2.5 0.562138392543058 9 3 0.97731580601443
T28H10.1 0.562188085919884 8 2 0.977317765653176
Y37H2A.12 0.562207351692807 8 3 0.97731852530027
K07G5.2 0.562220193251455 10 2 0.977319031613113
Y54E2A.11 0.562223829725789 18 4 0.977319174986746
Y95B8A.12 0.562247508414966 24 10 0.977320108511417
F58F9.1 0.562249215263298 6 3 0.977320175800392
C09H10.5 0.562263172706757 5 1 0.977320726028827
C32B5.7 0.562263172706757 4 1 0.977320726028827
F22D6.9 0.562263172706757 6 1 0.977320726028827
F56D6.8 0.562263172706757 3 1 0.977320726028827
F53C11.5 0.562310805951481 28 17 0.977322603619104
C17B7.14 0.562402555550712 1 1 0.977326219296146
C17B7.4 0.562402555550712 4 1 0.977326219296146
C24H12.11 0.562402555550712 7 1 0.977326219296146
C50H11.7 0.562402555550712 8 1 0.977326219296146
ZK262.1 0.562459673058963 7 2 0.977328469606171
Y55F3BR.1 0.562532079706801 18 7 0.977331321634284
T16G1.2 0.562548772967315 14 3 0.977331979063952
F31A9.1 0.562587777941107 3 1 0.97733351504584
T16G1.10 0.562587777941107 4 1 0.97733351504584
Y41C4A.6 0.562587777941107 3 1 0.97733351504584
T07H6.4 0.562681999273922 22 8 0.977337224541251
E02C12.3 0.562714298334247 3 2 0.977338495876353
F27C8.5 0.562715813052635 9 5 0.977338555494235
F58E2.3 0.562740128408402 12 6 0.977339512480687
F11A10.7 0.562807637802654 8 5 0.97734216904366
F11C7.5 0.562953659054193 9 4 0.977347912997516
Y47D3A.31 0.562955736624206 4 2 0.977347994700679
C05C9.1 0.562986461256161 18 11 0.977349202918274
W04G3.3 0.563130220836408 13 7 0.977354854418185
Y54F10BM.4 0.563172702421678 10 3 0.977356523921371
C08F11.8 0.563233115633923 16 8 0.977358897703826
Y37H2C.2 0.563289998106868 2 2 0.977361132300047
C26D10.5 0.563429172396608 8 4 0.97736659782496
F17E9.15 0.563435752979311 2 1 0.977366856186223
F38E11.2 0.563435752979311 3 1 0.977366856186223
F41C6.7 0.563435752979311 8 1 0.977366856186223
H34I24.1 0.563435752979311 4 1 0.977366856186223
K10D3.3 0.563435752979311 3 1 0.977366856186223
R02F2.5 0.563435752979311 7 1 0.977366856186223
T01H10.2 0.563435752979311 7 1 0.977366856186223
T05E7.2 0.563435752979311 2 1 0.977366856186223
Y102A5C.14 0.563435752979311 1 1 0.977366856186223
ZC477.10 0.563435752979311 7 1 0.977366856186223
F09C6.7 0.563608991235639 5 2 0.977373655598934
C08F1.11 0.56361612354501 6 3 0.977373935446742
F33D11.6 0.563734920553359 10 3 0.977378595623738
EGAP9.2 0.564021820737084 4 2 0.977389842251069
F54E4.1 0.56409059406465 63 35 0.977392536537666
C02D5.1 0.564092251214579 10 4 0.977392601450796
Y37D8A.2 0.564102112868553 13 4 0.977392987739353
W07B8.3 0.564252900124226 13 4 0.97739889254829
F55C12.6 0.564274142503952 3 2 0.97739972414919
C07G1.7 0.56428434302806 3 1 0.977400123459585
M05B5.2 0.56428434302806 1 1 0.977400123459585
Y113G7B.11 0.56428434302806 2 1 0.977400123459585
Y23B4A.1 0.56428434302806 4 1 0.977400123459585
ZC455.7 0.56428434302806 4 1 0.977400123459585
F54F3.3 0.564521523975035 12 5 0.977409404183928
F38A1.15 0.564733411810606 8 5 0.977417688762504
Y42G9A.2 0.564763171285692 2 2 0.977418851838247
F38E1.7 0.564766308618336 6 5 0.977418974446181
T22B2.1 0.564887453092376 10 4 0.977423707791737
VC5.5 0.564923854643387 7 2 0.977425129682042
T22B7.7 0.564931355239507 9 4 0.977425422642493
F52C12.4 0.565002147562322 35 14 0.977428187294996
F52C6.3 0.565018566327563 5 2 0.97742882840028
F02E9.10 0.565025675414058 11 5 0.977429105978243
Y44E3A.6 0.565031244699286 28 11 0.9774293234291
Y34D9A.6 0.56504239432856 5 2 0.97742975875001
C30G4.7 0.565057224910242 4 2 0.977430337762282
F42H10.3 0.565069857319962 8 5 0.977430830930585
F19H8.4 0.565266525027941 20 7 0.977438506044021
W09G12.1 0.565341019953335 6 3 0.977441411904648
ZC455.11 0.56534823713415 6 3 0.97744169338904
R02C2.3 0.565504416682585 9 4 0.977447782981415
C08E3.5 0.565535068004482 8 4 0.977448977720324
F36H5.4 0.565552283839068 3 3 0.977449648710172
Y17G7A.1 0.56567892296917 14 5 0.9774545832632
Y49E10.20 0.565707233059712 16 10 0.977455686083804
C01G8.3 0.565797607417129 4 1 0.977459205898337
F54B11.10 0.565797607417129 4 1 0.977459205898337
Y51A2A.1 0.565854433125135 13 3 0.977461418529216
Y116A8B.5 0.565879570076556 5 5 0.977462397151789
C27C12.4 0.565977984585139 15 8 0.977466227771796
M01B2.3 0.566046227355331 7 3 0.977468883242955
T12A2.5 0.566072910839191 26 13 0.977469921383802
C04E6.8 0.566099775203344 2 2 0.977470966465295
T08B2.10 0.566120910855323 5 2 0.97747178861943
T16H12.6 0.5661583061028 13 4 0.977473243107352
F47H4.4 0.566213097692741 11 4 0.977475373886748
F21H7.9 0.566218152941817 30 16 0.977475570459027
T27A3.3 0.566221501481957 5 3 0.977475700664405
T20H4.1 0.566228523242083 5 3 0.977475973695196
Y54E10BR.4 0.566233556161121 7 2 0.977476169388761
Y54G2A.20 0.56633131686797 9 4 0.97747996991622
Y55F3AM.14 0.566350117461763 22 9 0.977480700657647
F31F6.6 0.566424779257874 13 5 0.977483602144077
D2030.8 0.566447661415749 11 6 0.977484491234596
T22B7.5 0.566546753306921 11 6 0.977488340658268
W04B5.2 0.566547439327647 6 2 0.977488367303534
F18E3.12 0.566641904379932 5 3 0.977492035754366
ZC506.1 0.566679982680546 27 10 0.97749351414699
K05C4.5 0.566697164619288 16 7 0.97749418117335
T15D6.8 0.566719165023959 9 4 0.977495035201427
F33H12.1 0.566776400118961 5 3 0.977497256692307
K04A8.8 0.566808663884715 7 3 0.977498508766735
EEED8.7 0.566854977098372 7 2 0.977500305820854
F54F2.8 0.56694262906586 13 3 0.977503706123578
Y55F3C.5 0.567066131639303 6 4 0.977508495443129
Y50D4C.3 0.567226357362652 24 9 0.977514705815569
C49H3.1 0.567246780928666 16 8 0.977515497189534
Y75B12B.11 0.567323434103471 5 4 0.977518466856057
F23B12.7 0.567498780189603 22 7 0.977525257094992
D1053.4 0.567498816104844 2 1 0.977525258485382
W04G3.12 0.567498816104844 2 1 0.977525258485382
Y119C1B.10 0.567498816104844 3 1 0.977525258485382
Y34B4A.11 0.567498816104844 2 1 0.977525258485382
H02I12.4 0.567660097550529 8 4 0.977531500452937
F22A3.1 0.567678516938925 10 3 0.977532213105572
C08F11.2 0.56768484353365 2 1 0.977532457873324
C16C8.11 0.56768484353365 4 1 0.977532457873324
F40A3.6 0.56768484353365 6 1 0.977532457873324
R07B1.6 0.56768484353365 1 1 0.977532457873324
Y11D7A.13 0.56768484353365 9 1 0.977532457873324
K03D3.1 0.567775959325435 4 2 0.977535982433833
Y76A2B.5 0.567819009230801 9 6 0.977537647314827
Y37A1A.4 0.567848095740373 6 3 0.977538772045835
T01G5.4 0.567854543129595 10 5 0.977539021341302
ZK1127.5 0.567916635831187 8 6 0.977541421941346
T25D3.2 0.567919740297793 6 2 0.977541541951366
R05H10.6 0.567930263034266 37 13 0.977541948721465
T07C4.8 0.567943011321777 5 3 0.977542441503403
C01G5.8 0.567982966661315 25 10 0.977543985827192
C55C3.4 0.568083877390982 12 4 0.977547885207524
D1005.3 0.56809744582914 10 5 0.977548409414203
Y47D3A.27 0.568302156569616 10 7 0.977556315294328
C13D9.4 0.568314675306609 6 4 0.977556798584323
C16A3.6 0.56833000372178 4 2 0.977557390314531
Y80D3A.1 0.568440048059387 7 3 0.977561637493284
Y40B10B.1 0.568446269190664 6 3 0.97756187755083
C09E7.5 0.56846526411292 5 2 0.977562610484518
C52E4.1 0.568511117089775 10 2 0.97756437955962
R05D11.3 0.568525116045747 3 2 0.977564919604291
Y53C12A.4 0.568533993569993 5 2 0.977565262063477
F22A3.3 0.568552763022737 14 5 0.977565986079069
F19D8.1 0.568651036209467 13 6 0.97756977612048
C44B9.3 0.568831035318737 9 3 0.977576714715329
M03C11.1 0.56883376939168 11 5 0.977576820075111
F37B4.8 0.568962641942719 11 5 0.977581785163413
Y44A6E.1 0.56896700333041 10 5 0.977581953156656
F58E6.10 0.568986897700713 8 4 0.977582719422064
Y81B9A.1 0.568996682848999 16 4 0.977583096294424
F34H10.4 0.569011416374609 11 4 0.977583663728306
ZK938.6 0.569068985756396 6 2 0.977585880628808
W10D5.3 0.569163302681269 17 11 0.977589511668161
F52F12.4 0.569184939928016 9 5 0.977590344499042
B0416.10 0.569288481700583 3 2 0.977594329028597
B0334.10 0.569388763878679 6 1 0.977598186770842
R193.3 0.569645433047403 10 2 0.977608054495603
ZK1248.16 0.569796336363928 9 4 0.977613851962896
C14C6.9 0.569802547391401 5 3 0.977614090516448
F25B5.6 0.569924282076854 7 4 0.977618765084102
C54F6.3 0.569988325686138 8 2 0.977621223551795
Y50E8A.16 0.57000241505697 17 7 0.977621764333641
ZK697.13 0.570152964767819 14 8 0.977627541139994
ZK993.2 0.570158794125468 25 12 0.977627764760754
F59D6.1 0.570225424977328 5 4 0.977630320478142
Y67D2.1 0.570235036304491 18 7 0.977630689085544
Y47G6A.10 0.570247103217391 11 5 0.977631151850781
Y39B6A.11 0.570309006122328 14 7 0.977633525521692
K10D6.1 0.570368868675956 22 8 0.977635820476116
C23G10.1 0.57053967633566 12 7 0.977642366151656
T21B10.2 0.570552732023287 7 3 0.9776428663129
F21D5.7 0.570603976122442 17 4 0.977644829249626
B0545.1 0.570631925647788 20 7 0.977645899728117
Y37D8A.1 0.570632905936861 3 2 0.977645937271737
D1086.2 0.570812987234718 4 2 0.977652831979995
ZK546.7 0.57097946979731 9 3 0.977659202255949
K03H1.10 0.571043819567166 7 5 0.977661663557499
C02E7.6 0.571051675469274 6 1 0.977661963999191
C10F3.5 0.571051675469274 5 1 0.977661963999191
C52E4.12 0.571051675469274 1 1 0.977661963999191
C53A5.2 0.571051675469274 1 1 0.977661963999191
F10A3.15 0.571051675469274 6 1 0.977661963999191
F16H6.8 0.571051675469274 2 1 0.977661963999191
H10D18.1 0.571051675469274 4 1 0.977661963999191
M02F4.8 0.571051675469274 5 1 0.977661963999191
T10C6.12 0.571051675469274 7 1 0.977661963999191
Y45F10C.4 0.571051675469274 3 1 0.977661963999191
Y51F10.2 0.571285052746691 10 7 0.977670885612112
F26A3.2 0.571308156629365 2 2 0.977671768446251
Y81G3A.2 0.571323151658337 4 2 0.977672341391526
Y71F9AL.13 0.571444783524086 3 2 0.977676987738862
F14F3.2 0.571549938037931 15 5 0.977681003091687
B0524.3 0.571761754746119 14 6 0.977689086984606
B0273.2 0.571762520952306 3 1 0.977689116215904
T20D4.1 0.571762520952306 7 1 0.977689116215904
ZK337.4 0.571764507030492 9 3 0.977689191985808
F23B2.12 0.571935980058314 25 7 0.977695731830222
C41G7.5 0.572006232596696 21 9 0.977698410098929
R02F2.7 0.572023660387772 9 3 0.977699074406775
Y39G10AR.10 0.572125651288129 18 7 0.977702961275071
Y74C9A.1 0.572193235532515 9 3 0.97770553616107
C16D2.2 0.572197283288868 4 2 0.977705690357297
T01G6.3 0.572201599326117 8 3 0.977705854771133
C10G11.10 0.572311309839411 4 3 0.977710033236591
K07A1.7 0.572429873385972 3 2 0.977714547120542
F47G4.5 0.572484249784461 12 3 0.977716616696436
Y26D4A.2 0.572732527079233 15 6 0.977726061294457
F31E8.1 0.572747451104436 7 5 0.977726628757094
F13G11.40 0.572803911171637 1 1 0.977728775300964
F28B12.1 0.572803911171637 5 1 0.977728775300964
Y39E4B.8 0.572803911171637 3 1 0.977728775300964
Y75B7B.1 0.572803911171637 3 1 0.977728775300964
ZK783.7 0.572803911171637 1 1 0.977728775300964
K04F1.4 0.573026868489349 11 3 0.977737247828813
C05E4.4 0.573150573972399 3 2 0.977741945940281
ZC21.2 0.57318292128875 24 12 0.977743174106082
ZK250.5 0.573229776571803 22 12 0.977744952871327
D1086.3 0.573265069634788 5 2 0.977746292512748
F13G3.5 0.573383912785324 5 4 0.977750802332752
K03C7.2 0.573474538692019 7 3 0.977754240146044
K08F4.7 0.57349289876792 6 3 0.977754936489806
C31A11.5 0.573535707526485 14 7 0.977756559930995
F40F9.3 0.573570001606959 5 4 0.977757860298186
T27E9.2 0.573591924938226 2 1 0.977758691510115
F38A5.11 0.573593822633504 8 2 0.977758763457342
C31H1.7 0.573602843420639 3 2 0.977759105455634
K07A1.4 0.573617712366114 11 4 0.977759669147783
T14G12.6 0.573734221646345 10 2 0.977764085107354
Y47D7A.12 0.5737635092968 9 2 0.97776519489832
R05F9.1 0.573769866540191 16 6 0.977765435777415
R148.6 0.573813420264407 3 3 0.977767085909206
Y54G2A.28 0.573958167036315 14 7 0.977772568210324
F31F4.12 0.574005893429904 8 2 0.977774375260471
F52A8.1 0.574015521894526 3 2 0.977774739784527
W08E12.7 0.574089800206758 11 4 0.977777551485381
T28F12.2 0.57422347010831 15 8 0.977782609579501
F38B6.3 0.574256650818217 6 4 0.977783864787081
Y2H9A.1 0.574283684276019 23 4 0.977784887342728
W09H1.6 0.574290899451357 8 5 0.977785160244853
T22C8.2 0.574329312869883 16 3 0.977786613056281
F41E7.9 0.574419177481701 8 6 0.977790011031051
AC3.1 0.574428321651614 5 3 0.977790356733564
F22B7.10 0.574515122799607 11 1 0.977793637783151
F14D2.2 0.574558253694022 9 5 0.977795267753661
Y105E8B.11 0.574640048819887 3 3 0.977798358236804
Y82E9BL.7 0.57466992761809 4 2 0.977799486939467
Y48E1C.2 0.574742381115921 9 5 0.977802223469164
F32B4.5 0.574749789344347 5 3 0.977802503235957
Y37A1B.8 0.574791487508031 12 5 0.977804077807678
Y46G5A.4 0.574811228494725 57 23 0.977804823172654
Y55F3AM.6 0.575058429003925 12 8 0.977814152542615
C54E10.7 0.57518441293865 1 1 0.977818904171475
F07C3.16 0.57518441293865 2 1 0.977818904171475
F35C8.4 0.57518441293865 7 1 0.977818904171475
H04D03.6 0.57518441293865 1 1 0.977818904171475
T21C9.5 0.57518441293865 2 1 0.977818904171475
Y46D2A.2 0.57518441293865 5 1 0.977818904171475
R06F6.2 0.575206578942708 19 10 0.97781973997724
F40F4.7 0.575301027311013 5 3 0.977823300602963
C06H2.4 0.575355614930178 8 3 0.977825357990016
F36D3.3 0.575445938399435 10 2 0.977828761409694
H25K10.3 0.575450223912186 3 3 0.977828922863342
Y71H2B.2 0.575644414805406 21 11 0.977836236400702
Y82E9BR.16 0.57564815408271 14 7 0.977836377180474
K03B8.2 0.575673369290436 5 3 0.977837326459254
T20F10.4 0.575735922868732 6 1 0.977839681067369
F13E6.4 0.575877915491605 8 4 0.977845024020864
F21H7.14 0.575949066485262 3 2 0.977847700349205
C52B9.6 0.576041396632628 5 1 0.977851172362762
K07G6.1 0.576041396632628 2 1 0.977851172362762
M04D8.2 0.576041396632628 3 1 0.977851172362762
M162.2 0.576041396632628 4 1 0.977851172362762
R03G5.6 0.576045183389267 7 4 0.977851314737984
ZK250.6 0.576140078576347 28 12 0.977854882028333
F53A9.6 0.576176105916432 3 2 0.977856236063559
F53F1.3 0.576288312875092 8 5 0.977860452138328
F59C12.3 0.576432549052865 13 3 0.977865869324295
ZK896.4 0.576472621465292 14 4 0.977867373883314
C14F11.3 0.576496974966644 9 5 0.977868288160086
T11F1.2 0.576568795124361 8 4 0.97787098398565
W06D4.1 0.576829209096636 6 6 0.977880753321497
F21H7.7 0.576887766097049 12 5 0.977882948878404
ZK1290.6 0.576887832630695 9 4 0.977882951372793
H19N07.4 0.576896325855121 8 4 0.977883269784491
B0034.5 0.576913981772908 5 4 0.977883931676997
F53F8.2 0.576963753635016 5 3 0.977885797332357
C44B9.6 0.577032018016863 10 3 0.97788835565203
C44H9.4 0.577033390623248 13 6 0.977888407086635
C35D6.4 0.577061280074369 4 2 0.977889452114388
F34D10.5 0.577085482425026 8 3 0.977890358905111
D1037.3 0.577086466627871 5 1 0.977890395778716
Y45F3A.2 0.577086466627871 2 1 0.977890395778716
C38H2.1 0.577201260818241 25 11 0.977894695751405
F38E1.10 0.577249261204246 9 5 0.977896493258982
T11F9.3 0.577273311063536 7 3 0.977897393762739
E04F6.14 0.577309933018652 5 2 0.977898764865106
F43D9.2 0.577342800764428 10 6 0.97789999526746
T19D7.1 0.577359023208605 8 3 0.977900602503321
W01C9.5 0.57738435489199 8 3 0.97790155064799
C06H2.7 0.577413431901725 4 2 0.977902638876947
Y66D12A.20 0.57750990141015 5 2 0.977906248553307
F43E2.3 0.57754686743444 15 7 0.977907631427943
K07A3.3 0.577582337576833 12 7 0.977908958179887
C49A1.2 0.57762237482604 8 5 0.977910455571894
R09F10.6 0.577630502149324 6 3 0.977910759508774
R106.1 0.577630905982921 7 2 0.97791077461069
Y75B12A.2 0.577757960599038 5 3 0.977915524968659
Y43F8C.6 0.577772253630115 8 4 0.977916059233155
F54F12.2 0.577878485654582 9 4 0.977920029309394
B0218.3 0.577907900749053 17 7 0.977921128350503
Y45G5AM.3 0.577928709003642 5 3 0.977921905746739
ZK757.1 0.578167527000534 4 2 0.977930824067202
K08G2.5 0.5782235395544 2 2 0.977932914733831
F53C3.12 0.578268095540476 12 4 0.97793457750162
Y71D11A.5 0.578289117066961 17 9 0.977935361908922
C17H12.13 0.578308687118682 7 4 0.977936092105075
T13F3.4 0.578320155336361 8 5 0.977936519983807
Y41D4B.12 0.57833020803497 5 2 0.977936895035931
W04G5.10 0.57833673496555 9 2 0.977937138539755
F15H10.8 0.578406523100167 6 3 0.977939741828504
Y47G6A.11 0.578524585146054 27 13 0.977944144468012
EEED8.9 0.57861483806353 17 12 0.977947508895219
F19F10.5 0.578615955946848 4 1 0.977947550560977
Y42A5A.3 0.578615955946848 3 1 0.977947550560977
F13H8.5 0.57878748616079 10 2 0.977953941971791
C35A5.10 0.578853042449844 5 5 0.977956383695237
W08F4.13 0.578876028731196 6 3 0.97795723971908
K02B2.1 0.578921691351674 11 5 0.977958940027117
F46C3.1 0.578951003840663 20 10 0.97796003137816
T03G6.3 0.578975021585144 4 3 0.977960925516808
F25F8.2 0.579027460193596 9 3 0.977962877462455
F55G1.4 0.579057444895946 39 18 0.977963993440997
F36H1.6 0.579085552050617 26 9 0.977965039437847
K11H12.8 0.579286929807476 23 8 0.977972530729461
R05F9.6 0.579294689882426 11 7 0.977972819303832
C06G1.1 0.579302274849507 9 2 0.977973101359148
C11G10.9 0.579361693667893 1 1 0.977975310663146
F32E10.2 0.579361693667893 6 1 0.977975310663146
ZC412.3 0.579361693667893 3 1 0.977975310663146
Y7A9C.8 0.579390623862881 8 4 0.977976386182074
ZC155.1 0.579421157272813 13 4 0.977977521188747
Y47D3A.11 0.579493973313419 8 3 0.97798022747924
C27A12.8 0.579517759360753 8 3 0.977981111370469
F20E11.10 0.579526233977867 3 2 0.977981426270706
T23F6.3 0.579531637924191 6 4 0.977981627066104
C41G7.2 0.579715603625262 16 6 0.977988460528732
F10G7.9 0.579800427978167 17 11 0.9779916099269
T21G5.4 0.579878962185806 8 4 0.977994524978265
F19F10.9 0.579886251175074 23 9 0.977994795493539
F59B2.5 0.579892985185352 9 2 0.977995045406041
F26E4.10 0.580153054454275 21 8 0.978004692752362
C01G8.9 0.580279353218791 49 25 0.978009374791445
F09E8.8 0.580335327704959 1 1 0.978011449192012
F25B4.8 0.580335327704959 2 1 0.978011449192012
F40D4.13 0.580335327704959 7 1 0.978011449192012
F40F12.11 0.580335327704959 1 1 0.978011449192012
F52B5.2 0.580335327704959 4 1 0.978011449192012
K02E11.9 0.580335327704959 2 1 0.978011449192012
M02E1.2 0.580335327704959 3 1 0.978011449192012
T26E3.8 0.580403934416225 7 5 0.978013991205958
K08E7.6 0.580543241221482 11 8 0.978019150989888
AC3.6 0.580598042118887 14 7 0.978021180096315
C25A11.2 0.580627399180455 17 12 0.978022266942714
T23F6.4 0.580794469774229 12 7 0.978028450123234
R13D11.1 0.580809996852787 6 3 0.978029024594227
C54G6.2 0.580939138855203 18 6 0.978033801427485
T21E8.6 0.581139270796006 5 4 0.978041200005166
C09G12.10 0.581251466534489 3 1 0.978045345533555
Y7A5A.9 0.581251466534489 2 1 0.978045345533555
ZK105.4 0.581251466534489 4 1 0.978045345533555
C08B6.8 0.581384049100364 4 1 0.978050242319035
F54E7.8 0.581384049100364 3 1 0.978050242319035
R08H2.1 0.581384049100364 4 1 0.978050242319035
R13D11.6 0.581384049100364 5 1 0.978050242319035
T17A3.8 0.581384049100364 8 1 0.978050242319035
ZK1248.19 0.581384049100364 2 1 0.978050242319035
ZK1055.2 0.581388027533991 7 2 0.978050389224176
H10E21.5 0.581434664606686 16 9 0.9780521111688
F32D8.4 0.581441682822095 10 3 0.97805237027356
F36G3.3 0.581462764162552 5 3 0.978053148536578
C15H11.1 0.581466752242021 1 1 0.9780532957589
T13H5.8 0.581564395847706 9 5 0.978056899714483
Y38E10A.28 0.581616683149925 7 4 0.978058829114799
M02H5.11 0.581759943259342 7 3 0.978064113671815
F54F7.1 0.581819663590458 10 3 0.978066315874568
F46C8.1 0.581903173099449 6 5 0.978069394568097
Y39A3CL.1 0.581971545082897 18 9 0.978071914552412
F40H6.5 0.582047560653063 41 14 0.978074715576417
F12A10.9 0.58218503649375 2 2 0.978079779473396
R07E3.6 0.582222680690542 25 14 0.978081165682448
T01C8.4 0.582245358256881 3 1 0.97808200067602
Y50D7A.10 0.582245358256881 2 1 0.97808200067602
F23B12.6 0.582248017188548 7 5 0.978082098574371
W08E3.2 0.582295979771838 12 6 0.978083864343169
M01B12.4 0.582552640662694 28 10 0.978093308621767
Y23H5B.4 0.582658547650644 8 5 0.978097203279539
Y73B3A.22 0.582680463762116 7 4 0.978098009056769
W05F2.6 0.582745140436005 15 6 0.978100386641716
R07A4.4 0.582834346947569 15 7 0.978103665123334
F35F10.7 0.582918864177911 6 1 0.978106770360948
K04F1.8 0.582918864177911 1 1 0.978106770360948
T10B9.3 0.582918864177911 9 1 0.978106770360948
K08D12.5 0.582986971552346 6 6 0.978109272045215
C52D10.11 0.58299137309085 3 3 0.978109433700545
C04H5.2 0.583010351139131 2 1 0.978110130680094
C30B5.6 0.583010351139131 6 1 0.978110130680094
F49F1.5 0.583010351139131 5 1 0.978110130680094
T20B12.2 0.583010351139131 4 1 0.978110130680094
K08F4.9 0.583017744363765 4 2 0.978110402188435
W03G1.5 0.583035103289547 17 9 0.978111039650119
F42F12.14 0.583064817768733 3 3 0.9781121307514
Y51A2D.4 0.583254225344681 14 5 0.978119083150106
C45B11.1 0.583308474422215 14 3 0.978121073604372
M106.1 0.583437805150836 22 10 0.978125817420933
F57B1.8 0.583442244846398 8 3 0.978125980231259
K09E3.7 0.583523354043709 19 8 0.978128954201213
R05H5.2 0.583568337761297 7 3 0.978130603236771
F10G8.3 0.583674948959822 5 1 0.978134510450402
C45G9.2 0.583677431179928 2 2 0.978134601405117
Y54G2A.21 0.583738447125938 8 4 0.978136836943157
T10E9.9 0.583817133798695 8 5 0.978139719236864
F25H2.13 0.583855517949622 22 11 0.978141124972983
C01B12.5 0.583953017228394 5 2 0.978144694859473
F26E4.1 0.583999417759588 11 5 0.978146393381841
Y43H11AL.2 0.584011816345349 7 2 0.97814684719564
T23F6.2 0.58402533233409 6 2 0.978147341887219
T21D9.2 0.584181846226959 5 2 0.978153068738821
C12D8.10 0.584188099874795 4 3 0.978153297497764
F40G9.17 0.584340573617645 11 7 0.978158873517631
ZC196.3 0.584351073952456 6 3 0.978159257413912
C52E2.1 0.584575720887788 6 2 0.978167467360643
C10C5.1 0.584587872341375 17 4 0.978167911271698
T28F2.5 0.584805802925097 16 6 0.97817586954302
T24A11.3 0.584809617326753 8 4 0.978176008783616
Y46G5A.10 0.58499983853903 16 8 0.978182950349754
F16B4.2 0.585027432073281 4 3 0.978183956928265
ZK1098.4 0.585174023242414 4 2 0.978189302838489
T22D1.8 0.585219102719943 10 5 0.978190946277404
F46G10.2 0.585219988467946 24 9 0.978190978566175
ZK856.8 0.585359507416914 5 3 0.978196063351351
M195.1 0.585379735651682 8 4 0.978196800375046
T05F1.15 0.585507752933831 2 1 0.978201463579875
F31C3.6 0.585553863215122 9 5 0.978203142721433
C11E4.6 0.585564495935188 22 12 0.978203529883455
C29E4.13 0.585613905203475 7 4 0.978205328809182
C40A11.7 0.585696541164219 4 1 0.978208336811056
D2062.7 0.585696541164219 4 1 0.978208336811056
ZK652.8 0.585696541164219 1 1 0.978208336811056
F39F10.2 0.585759457329073 7 2 0.978210626443058
T05F1.1 0.585843966003284 16 8 0.978213701108122
F35B12.5 0.585890157103471 11 8 0.97821538130452
R11A8.2 0.585931742731978 12 4 0.978216893755699
R04F11.2 0.585948946227901 4 4 0.978217519377936
Y60A3A.21 0.586039646592293 8 5 0.9782208171928
C08E3.13 0.586142508915771 1 1 0.978224556001563
C40A11.3 0.586142508915771 3 1 0.978224556001563
C54H2.4 0.586142508915771 5 1 0.978224556001563
F44B9.5 0.586142508915771 7 1 0.978224556001563
ZK593.7 0.586142508915771 4 1 0.978224556001563
F35A5.5 0.586162347709297 15 3 0.978225276948397
C16C8.5 0.586205060816774 3 2 0.978226828991631
R06F6.6 0.58624530450834 8 4 0.978228291102605
Y62E10A.17 0.586345522583472 7 4 0.978231931315617
F55D10.5 0.586471580416324 16 7 0.978236508375884
F37H8.4 0.586560818007365 8 1 0.978239747358869
R04D3.10 0.586560818007365 6 1 0.978239747358869
R07B1.12 0.586560818007365 3 1 0.978239747358869
Y39B6A.3 0.586560818007365 1 1 0.978239747358869
C30H6.9 0.586631610815637 3 2 0.978242316181141
R11G10.2 0.586755376242594 14 5 0.978246805736868
ZK809.4 0.586768475368701 6 5 0.978247280795526
C18B2.6 0.586814465168507 19 4 0.978248948517503
T03D8.6 0.586856877671602 19 10 0.978250486289805
C50H11.2 0.586928281602342 5 2 0.978253074728336
Y53G8B.4 0.587050599441375 9 5 0.97825750739747
Y59H11AR.4 0.587092385943363 8 2 0.978259021282037
C23H4.2 0.587124761393382 10 2 0.978260194068354
T10H10.3 0.587152666324587 8 3 0.978261204810587
ZK742.1 0.587172280441552 21 9 0.978261915195669
C56G2.4 0.587243857718889 8 3 0.978264507191313
Y42H9AR.2 0.587396147532916 5 4 0.978270019937509
B0496.2 0.587504378051787 9 3 0.978273936079625
T05C3.4 0.587682122673363 12 5 0.978280364412805
F59B1.9 0.587798974639078 13 6 0.978284588422873
B0281.6 0.58782580790289 4 2 0.978285558170127
M03A8.3 0.587829993812149 4 3 0.978285709440002
VW02B12L.1 0.58788726567438 19 8 0.978287778911859
Y110A7A.17 0.587911618041469 17 6 0.97828865874519
F55C9.7 0.587935654855033 7 3 0.978289527107878
K08F11.4 0.588036142476469 8 2 0.978293156608251
Y76B12C.2 0.58803817163447 30 20 0.978293229886666
W09G3.6 0.588039922779264 36 13 0.97829329312487
R01E6.1 0.588049904548813 29 9 0.978293653584418
ZK1055.6 0.588113912188495 13 6 0.978295964730257
M28.2 0.588127111144297 12 4 0.978296441248284
F13G11.3 0.588192308185686 4 2 0.978298794731021
F07A5.7 0.588217128803211 23 10 0.978299690571508
F13A7.14 0.588278111343527 9 5 0.978301891275554
T02G6.7 0.588291143425691 6 1 0.978302361512212
Y71A12B.23 0.588291143425691 1 1 0.978302361512212
F52C9.5 0.588302115456104 16 6 0.978302757400213
F37C12.21 0.58833087848704 5 4 0.97830379514674
D2024.4 0.588372666893578 7 2 0.978305302661254
F28B3.4 0.588460037589536 9 2 0.978308453877612
C33G3.5 0.588518092327002 13 7 0.97831054724325
F02D10.1 0.588661848186306 10 7 0.978315729122587
C42D4.2 0.588702096757425 7 5 0.978317179494524
K12D9.10 0.588808749260256 10 3 0.97832102181829
Y45G12B.1 0.588820790346405 26 13 0.978321455531764
C13C4.8 0.588832278305408 3 2 0.978321869305718
C24H11.3 0.588862962648049 5 4 0.978322974418665
R06F6.9 0.58893689476051 7 4 0.97832563666034
C55B7.11 0.588967886289183 4 1 0.978326752448278
F35B3.3 0.588967886289183 3 1 0.978326752448278
R57.2 0.588967886289183 4 1 0.978326752448278
F58E10.6 0.588990468540218 9 3 0.978327565404662
Y58A7A.6 0.589002019061069 10 4 0.978327981197458
M03F4.3 0.5890081991562 8 2 0.978328203660444
T08A9.10 0.589054375537426 3 2 0.978329865712918
F38G1.1 0.589086894639806 21 10 0.978331036038294
C34E11.2 0.589124933345261 27 14 0.978332404847479
H05C05.3 0.589135146752975 4 3 0.978332772343846
B0334.1 0.589280668328988 1 1 0.978338007112191
F47C12.4 0.589280668328988 12 1 0.978338007112191
Y43F8C.15 0.589280668328988 3 1 0.978338007112191
F56H6.1 0.58938195955866 6 4 0.978341649313587
C18H7.6 0.589427031955138 10 6 0.978343269620346
ZK430.8 0.589435613953486 14 7 0.978343578106973
K08E4.2 0.589453015098047 5 2 0.978344203577718
C05D12.1 0.589499860800031 14 9 0.978345887230872
F14F9.5 0.589500129810819 5 2 0.97834589689847
Y47G7B.2 0.589501382767075 6 2 0.978345941926582
F56B3.7 0.589517924350755 8 4 0.978346536372132
T01G1.4 0.589824269731187 7 4 0.978357539436864
C34E11.7 0.589834391661699 3 1 0.978357902797312
F16F9.3 0.589834391661699 4 1 0.978357902797312
F57H12.1 0.589834391661699 4 1 0.978357902797312
K08F4.8 0.589834391661699 3 1 0.978357902797312
R07E5.5 0.589834391661699 3 1 0.978357902797312
W04G3.11 0.589834391661699 1 1 0.978357902797312
Y45F10A.5 0.589834391661699 1 1 0.978357902797312
Y45F10C.1 0.589834391661699 2 1 0.978357902797312
Y5F2A.1 0.589834391661699 3 1 0.978357902797312
Y32G9A.4 0.590201671489408 7 2 0.978371079282879
C05D12.4 0.59036562214752 7 3 0.978376955978105
F54C1.5 0.590392366922737 10 4 0.978377914322685
ZC204.1 0.590469943745245 3 2 0.978380693649704
CD4.7 0.590503949451844 3 2 0.978381911739113
C25F6.4 0.590513406958015 19 9 0.978382250483979
C39E6.4 0.590741881347943 10 5 0.97839043065609
T02C5.3 0.590771834578612 25 14 0.978391502626193
Y57A10A.4 0.590849993245904 13 6 0.978394299277957
ZK105.1 0.590867924152634 2 2 0.978394940774605
F25F2.2 0.590894240407499 91 37 0.978395882196737
F58B3.1 0.59103618094663 10 5 0.97840095847931
R11E3.4 0.591215857297791 14 5 0.978407380904364
R12E2.13 0.591298945164582 3 2 0.978410349539794
T14G12.3 0.591376929770932 8 4 0.978413135098987
ZC250.4 0.591412369375545 5 3 0.978414400740975
C15A7.2 0.591502826804991 12 4 0.978417630542219
C45H4.6 0.591516425222188 6 4 0.978418115992951
C02F12.3 0.591569163175779 3 1 0.978419998481839
C06E7.6 0.591569163175779 3 1 0.978419998481839
C18B10.4 0.591569163175779 6 1 0.978419998481839
C27H6.9 0.591569163175779 3 1 0.978419998481839
C34B4.3 0.591569163175779 4 1 0.978419998481839
D1025.7 0.591569163175779 1 1 0.978419998481839
F32D1.8 0.591569163175779 1 1 0.978419998481839
F55B12.10 0.591569163175779 1 1 0.978419998481839
K09C4.6 0.591569163175779 3 1 0.978419998481839
T04A6.4 0.591569163175779 4 1 0.978419998481839
T05A7.8 0.591569163175779 3 1 0.978419998481839
T25E12.11 0.591569163175779 6 1 0.978419998481839
W03B1.1 0.591569163175779 4 1 0.978419998481839
W06D11.3 0.591569163175779 2 1 0.978419998481839
T04A8.8 0.591576632566561 10 4 0.978420265076275
H14A12.3 0.591626373800824 5 3 0.978422040252057
T12B5.10 0.591758851408288 8 1 0.978426766716741
Y113G7B.24 0.591815262834024 10 4 0.978428778704679
C11H1.9 0.59195533418741 14 6 0.97843377291187
H32C10.1 0.592043392338448 5 3 0.978436911418323
M04D5.1 0.592140995979827 7 4 0.97844038907119
F07A11.1 0.59214485516822 13 5 0.978440526552408
B0507.9 0.592177851624955 6 3 0.978441701959348
K07E3.4 0.592210067096431 19 10 0.978442849422218
R10E12.2 0.592425589002109 10 4 0.978450522822159
F14F9.2 0.592460310630864 8 2 0.978451758533361
Y62H9A.4 0.592548016816558 4 3 0.978454879285752
T24C4.7 0.592570335833844 25 11 0.978455673294431
T23F4.2 0.592648830362663 10 2 0.978458465306404
Y45F10B.6 0.592687222910439 5 4 0.978459830647022
Y39B6A.10 0.592687622767688 5 3 0.978459844866093
C33B4.2 0.592722528408244 12 4 0.97846108605122
F39C12.4 0.592724259590769 2 1 0.978461147605399
Y32G9A.1 0.592724259590769 4 1 0.978461147605399
Y50D4A.6 0.592724259590769 1 1 0.978461147605399
K06B4.1 0.592730496079235 6 3 0.978461369347979
Y39A1B.1 0.592873487609984 5 2 0.978466452256745
K07A1.16 0.592929902772654 9 2 0.978468456982218
R13F6.3 0.592965761795978 6 2 0.97846973104664
C23H4.7 0.593004080601746 23 10 0.978471092340037
ZK970.1 0.593011446143696 21 10 0.978471353984617
Y25C1A.1 0.593095582718032 20 9 0.978474342299068
C39B5.7 0.593160912545088 10 3 0.978476662074183
T13F3.5 0.593241053821862 5 2 0.978479507101353
C02B4.2 0.593293717446337 14 6 0.97848137625832
C15C6.3 0.593338886385892 23 7 0.978482979152491
T06E4.12 0.593425747615743 12 4 0.978486060895167
R09H10.6 0.59348510314991 4 3 0.978488166257788
C50F4.9 0.593496218436661 2 1 0.978488560475289
F35B12.3 0.593496218436661 2 1 0.978488560475289
W09C5.5 0.593508398281041 20 9 0.978488992432063
Y22F5A.5 0.593722019576294 6 3 0.978496565667296
F58E1.11 0.593747657474215 10 6 0.978497474215639
ZK1225.2 0.593868293467859 12 4 0.97850174824843
Y9C9A.5 0.594035424527742 5 3 0.9785076667559
C04G2.1 0.594069789364286 8 2 0.978508883292427
F23C8.8 0.59419781539591 12 6 0.978513414281341
F40E10.1 0.594241884754286 18 8 0.978514973504778
R74.2 0.594285746059649 9 4 0.978516525142384
K02B12.5 0.594311263119344 16 7 0.978517427730813
F22E5.17 0.594314781468391 5 1 0.978517552175767
F27E5.7 0.594314781468391 2 1 0.978517552175767
F54B8.7 0.594314781468391 5 1 0.978517552175767
Y57G11C.56 0.594314781468391 2 1 0.978517552175767
Y94H6A.4 0.594314781468391 4 1 0.978517552175767
ZK867.2 0.594314781468391 7 1 0.978517552175767
C16C8.16 0.594523491220786 5 3 0.978524931717355
C54D10.3 0.594537571581678 5 4 0.978525429386999
Y82E9BR.23 0.594580881824471 5 2 0.978526960040756
F38A1.8 0.594766925242357 12 6 0.978533532633833
F13E9.8 0.594921359893357 5 3 0.978538985488245
C04C3.5 0.59502815379241 11 6 0.978542754599716
C49A1.1 0.595036461089686 10 4 0.978543047736338
F15A2.1 0.595112549225374 13 4 0.97854573225852
C25H3.12 0.59516230448929 7 3 0.978547487347825
T20F5.2 0.595240886556416 8 4 0.978550258701779
K04G2.8 0.595584899039651 26 10 0.978562382567002
C05E11.7 0.595596313659473 11 3 0.978562784611999
F58D5.3 0.595622655328828 12 6 0.978563712359011
W10D9.5 0.595723597665144 6 2 0.978567266779544
ZK616.9 0.595975474671428 4 2 0.978576130831871
F15D3.4 0.596159495763786 16 8 0.978582602266021
F15E6.6 0.59620800073044 37 18 0.978584307379783
C40H1.8 0.596333633809172 7 3 0.978588722545708
F25B5.4 0.596377546413403 22 10 0.978590265351925
K03A11.4 0.596379400413413 23 9 0.978590330484658
C46F11.5 0.596522856699991 9 6 0.978595369035155
F55F3.4 0.59653114819005 23 7 0.978595660180928
F38B7.3 0.596605664002587 13 6 0.978598276359312
C55A1.8 0.596707161507775 8 5 0.978601838810287
F32A5.1 0.596712944611647 7 2 0.97860204175517
C34D1.3 0.596877267685186 4 3 0.978607806691594
F37C12.17 0.596879632325134 9 6 0.978607889627442
R10D12.14 0.59691772315549 7 2 0.978609225511917
M03F8.1 0.59701869407507 12 7 0.978612765858402
C09G12.3 0.597034372031941 8 1 0.978613315469983
C39D10.1 0.597034372031941 4 1 0.978613315469983
ZC416.2 0.597142715246748 4 2 0.978617112813171
Y77E11A.16 0.597143161327417 11 3 0.978617128445155
F19H6.1 0.597153462633827 5 2 0.978617489426992
T08A9.13 0.597167562764607 4 2 0.978617983508749
W01B11.5 0.597210138798249 11 6 0.978619475274193
F55A4.4 0.597239361722451 7 4 0.978620499057201
K12D12.1 0.597284431692618 33 18 0.978622077826412
B0523.3 0.597358973706581 13 5 0.978624688468826
T04A11.7 0.597359250697978 3 2 0.978624698168549
F19C7.4 0.597427322066931 12 3 0.978627081634159
R04E5.10 0.597456408034946 16 3 0.978628099894449
M03C11.5 0.597475701634979 18 6 0.978628775283694
M106.5 0.597837972628553 9 4 0.978641448973762
F18E3.6 0.597911981118784 4 3 0.97864403623826
F43D9.5 0.59802436084786 3 2 0.97864796372545
K10D11.1 0.598026620567275 10 5 0.978648042684121
E01G4.1 0.598055076456623 11 2 0.978649036934232
R11G10.3 0.598083737536757 5 2 0.978650038260124
F58A3.3 0.59826856004701 7 2 0.978656493108823
C40C9.2 0.598277363937252 16 9 0.978656800483613
F22E5.3 0.598306299142104 31 14 0.978657810651078
Y70C5C.3 0.5983073842641 9 2 0.978657848532307
C32B5.1 0.598466906958399 8 2 0.978663415951053
ZC395.7 0.598487492770176 3 3 0.978664134194186
Y55F3BL.4 0.598529392735374 4 3 0.978665595943073
C27D8.1 0.598531572916212 3 1 0.978665671996769
F49E12.8 0.598531572916212 3 1 0.978665671996769
F57C12.6 0.598531572916212 7 1 0.978665671996769
K07A1.20 0.598531572916212 4 1 0.978665671996769
Y113G7B.4 0.598531572916212 1 1 0.978665671996769
C29F3.7 0.598661104902567 6 2 0.978670189633547
C13D9.2 0.598670935181966 9 3 0.978670532402275
C18B10.7 0.598692138926062 7 2 0.978671271711038
F15H10.1 0.598722276918354 6 1 0.978672322441125
F54C9.5 0.598722276918354 4 1 0.978672322441125
F59H6.3 0.598722276918354 1 1 0.978672322441125
F28D1.3 0.599092446814637 10 4 0.978685219594034
ZK1098.1 0.599100932651956 13 8 0.978685515067665
C05A2.1 0.599136858957863 8 5 0.978686765917234
Y61A9LA.3 0.599148775751467 27 12 0.978687180792932
R08D7.6 0.599474224132146 14 9 0.978698504833759
Y76B12C.6 0.599486724593452 9 4 0.97869893954981
ZK1240.3 0.599487287924352 8 4 0.978698959139787
B0361.5 0.599629117904155 3 2 0.97870389016777
H03G16.6 0.599650681417414 3 2 0.978704639670319
T10H9.5 0.599663555193708 13 3 0.978705087110664
F01D4.2 0.59973646064996 11 4 0.978707620654469
K03H1.13 0.599839016190608 8 3 0.978711183550617
F35H12.3 0.599942602694388 10 5 0.978714781053388
Y39D8B.2 0.600089594992489 28 14 0.978719883929407
Y82E9BL.13 0.600127593404943 13 6 0.978721202656248
Y48E1A.1 0.600226802472308 43 20 0.978724644915574
C53B4.2 0.600262228180463 8 2 0.978725873812368
T05A10.2 0.600284041207694 1 1 0.978726630422722
T23G4.3 0.600284041207694 5 1 0.978726630422722
C41D11.4 0.600318300381351 9 4 0.978727818633584
Y51H1A.6 0.60033607740364 22 10 0.978728435141713
C04F5.9 0.600400522201973 8 3 0.978730669791372
C15B12.3 0.600468922980672 2 1 0.97873304110269
C46E10.9 0.600468922980672 4 1 0.97873304110269
F49C12.8 0.600468922980672 3 1 0.97873304110269
K04D7.6 0.600468922980672 2 1 0.97873304110269
K07D4.4 0.600468922980672 2 1 0.97873304110269
Y37A1B.7 0.600468922980672 3 1 0.97873304110269
Y75B8A.18 0.600468922980672 4 1 0.97873304110269
ZK1098.12 0.600468922980672 4 1 0.97873304110269
ZC482.6 0.60060264195796 7 4 0.978737675331855
T19C3.2 0.600619311285282 11 7 0.978738252890503
C01B10.3 0.600644421642695 8 6 0.978739122854626
T14E8.4 0.600681770133795 14 7 0.978740416684902
T20F5.7 0.600823512988219 8 2 0.978745325522939
T12D8.8 0.600942592241959 6 4 0.978749447723388
C35E7.3 0.60095750997892 8 4 0.978749964022239
C38C3.3 0.601275796469271 6 2 0.978760973856904
F35F10.13 0.601315030910014 5 2 0.978762330224021
F28A12.4 0.601586386603614 6 4 0.978771706474674
T02G6.5 0.60166325323494 7 3 0.978774360970394
F16B4.1 0.601685854305326 20 12 0.97877514134461
K06A4.5 0.60175931792914 5 4 0.978777677514758
H14E04.2 0.601887425344663 23 7 0.978782098692012
C15F1.2 0.602018465983888 19 6 0.978786619193731
C06H5.2 0.602076282371581 6 3 0.978788613070122
Y43F4B.6 0.602120015080681 20 5 0.978790121002829
F15E6.3 0.602219433652555 7 3 0.978793548223298
C13A2.3 0.602472897652481 10 4 0.978802280786776
Y108G3AL.1 0.602498276612993 16 7 0.978803154768834
F53B3.6 0.602538213412577 7 3 0.978804529937166
F44E2.2 0.602540615603513 11 2 0.978804612647592
B0222.2 0.602626530018941 20 5 0.978807570363586
T23G5.6 0.602693917562807 8 2 0.978809889690233
C08F11.7 0.602710423835084 6 3 0.978810457721341
F58G1.6 0.602779940924982 14 6 0.978812849681983
Y70D2A.1 0.603016249802897 15 9 0.978820976617957
Y9C9A.3 0.6030243186298 3 2 0.978821254004184
W09G12.9 0.603118953700354 4 2 0.978824506780576
Y54F10AR.2 0.603135559919628 7 3 0.978825077462946
C44H9.2 0.603215838481387 11 3 0.97882783584862
W07B8.5 0.603227315501031 14 5 0.978828230142344
F54D5.5 0.603292960974739 14 5 0.97883048511448
F18E3.5 0.603319760830858 12 4 0.978831405571921
F13A2.6 0.603440541327824 11 2 0.978835552858874
D2023.2 0.603484229121998 30 14 0.978837052583495
Y66C5A.1 0.603497232302964 3 3 0.97883749891863
C07H4.1 0.603501051375412 3 1 0.978837630004993
C17C3.5 0.603501051375412 4 1 0.978837630004993
C54E4.2 0.603501051375412 4 1 0.978837630004993
F32A7.8 0.603501051375412 3 1 0.978837630004993
Y59A8B.11 0.603521179764548 8 5 0.978838320867733
C37F5.1 0.603745004123556 7 4 0.978846000108689
F56A6.1 0.603765130515311 5 3 0.978846690356549
F52H3.6 0.603791049405046 8 2 0.978847579195588
F54G8.1 0.603969106747274 4 1 0.97885368331497
T23B3.3 0.603978031400987 5 2 0.978853989175107
B0457.6 0.603992529661519 6 3 0.978854486031541
F58G6.8 0.604031086864217 4 2 0.978855807276051
H23L24.1 0.604095436688834 4 2 0.978858011991884
F36G9.7 0.604199929162408 5 2 0.978861591072247
F32D8.8 0.604338469592953 9 6 0.978866334496613
W03A5.4 0.604343440770847 11 5 0.978866504663004
Y47D9A.2 0.604351388819469 10 5 0.978866776723767
C49C3.5 0.604399669495138 5 2 0.978868429215076
W03A5.1 0.604559205751371 16 5 0.978873887787568
C16A11.2 0.604591298503682 12 7 0.978874985508346
K10C3.3 0.604592505404599 7 6 0.978875026787722
C05E11.6 0.604620144586868 7 4 0.978875972080657
F37B4.11 0.604700965737081 7 6 0.978878735774887
Y54H5A.2 0.604777549769681 5 4 0.978881353912894
K08D10.12 0.60480832663293 6 3 0.97888240588249
F20G2.4 0.604885342785682 11 4 0.978885037876448
ZK994.1 0.604886121414105 10 6 0.97888506448239
Y54G2A.23 0.604959757726004 8 3 0.978887580351949
ZC64.3 0.605045295541894 17 5 0.978890502097509
Y95B8A.10 0.60517336673405 23 10 0.978894875159199
W06D12.7 0.605221990171402 7 3 0.978896534958871
Y50D4B.5 0.605222331080868 10 7 0.978896546595165
C25E10.5 0.605395166990817 8 3 0.978902444367089
F58E1.2 0.605399733227086 7 4 0.978902600138508
B0212.4 0.605586532533267 14 6 0.978908970591171
ZK250.2 0.605681311756548 4 3 0.978912201394268
Y19D10B.1 0.605699223665327 5 3 0.97891281185834
F54H5.5 0.605926337741745 16 3 0.978920549174444
H34C03.1 0.605934059608903 9 5 0.978920812142996
Y46G5A.15 0.605988930693955 11 4 0.978922680591454
C31C9.4 0.606181576235159 7 2 0.97892923785903
T21B4.3 0.606309089547119 4 3 0.978933575912651
C07G1.4 0.606518344342542 25 15 0.978940690974542
C14C6.1 0.606876380398111 5 3 0.978952853742549
T25C8.1 0.606942465279551 5 5 0.978955097162521
K06A5.4 0.606946769943819 21 10 0.978955243278745
F36F2.1 0.607267194301486 8 4 0.978966113972748
C30E1.4 0.607272843015452 8 2 0.978966305509881
C24G7.4 0.607291624999185 12 7 0.978966942346103
Y52B11A.5 0.607294711670601 5 3 0.978967047001441
F29C12.1 0.607380190461557 14 6 0.97896994479443
Y64G10A.2 0.607460974463658 6 4 0.978972682696867
R155.4 0.607501314029547 18 9 0.978974049604116
F21A10.4 0.607620736746947 18 6 0.97897809520441
Y37F4.8 0.607639695731366 4 3 0.978978737321541
C50B6.6 0.607674510292919 10 6 0.978979916345124
Y55B1AR.3 0.60774358672723 4 3 0.978982255283539
C38D4.9 0.607966765268886 7 3 0.978989808586072
F02D8.1 0.608024533327499 5 3 0.978991762816253
T04C10.2 0.608045738163874 14 8 0.978992480061443
Y37A1C.1 0.608166656366037 26 12 0.978996569136008
C50E3.6 0.60827701866289 8 3 0.979000299853712
Y77E11A.3 0.608422716994116 7 2 0.979005223051216
F52A8.6 0.608478232750064 7 5 0.979007098340694
C10E2.6 0.608518063829308 21 8 0.979008443604655
F38H12.5 0.608545763019209 9 6 0.979009379021782
F59A1.12 0.608739980745651 11 4 0.97901593552211
C17B7.5 0.608949667197435 20 13 0.979023009626829
E02H9.5 0.608961842232179 17 12 0.979023420224412
T26H5.5 0.609010325452037 14 5 0.979025055139806
K07F5.12 0.609021015744443 9 5 0.979025415595673
C08F1.6 0.609139320308743 8 2 0.979029403768461
W01D2.4 0.609144427989274 8 3 0.979029575919655
T02G5.3 0.60923648980603 6 1 0.979032678321393
Y14H12A.2 0.60923648980603 2 1 0.979032678321393
ZC513.11 0.60923648980603 6 1 0.979032678321393
T05A12.2 0.60956237600246 15 6 0.979043653025671
H38K22.3 0.609666562630617 9 4 0.97904715924273
R11D1.2 0.609711137949559 10 5 0.979048658988065
F14D2.15 0.609787343211514 7 3 0.979051222431827
F55A3.5 0.609900312110364 3 2 0.979055021401483
Y22D7AL.7 0.609938303119318 10 6 0.97905629867088
F47D2.8 0.609945992876204 5 3 0.979056557183914
Y22F5A.2 0.61002098564299 5 2 0.979059077944357
ZC123.1 0.610029729113307 27 13 0.979059371802458
C04E6.2 0.61011636965204 3 1 0.979062283246806
C14E2.5 0.61011636965204 4 1 0.979062283246806
C48B6.5 0.61011636965204 4 1 0.979062283246806
F56D6.4 0.61011636965204 4 1 0.979062283246806
H32C10.29 0.61011636965204 1 1 0.979062283246806
M03C11.4 0.61011636965204 4 1 0.979062283246806
R09E10.10 0.61011636965204 2 1 0.979062283246806
W04C9.2 0.61011636965204 2 1 0.979062283246806
Y49E10.30 0.61011636965204 4 1 0.979062283246806
Y50D4A.5 0.61011636965204 1 1 0.979062283246806
Y56A3A.32 0.61011636965204 20 1 0.979062283246806
Y73B6BL.30 0.61011636965204 2 1 0.979062283246806
Y39B6A.46 0.610302436180366 5 2 0.97906853303881
D2024.6 0.610434651450118 7 4 0.979072971752831
T01H10.1 0.610440307917782 13 5 0.979073161609043
T09B9.5 0.6105186671133 12 8 0.979075791337791
ZK1193.3 0.610610738935176 12 4 0.979078880416852
F26D2.15 0.610804366087216 8 1 0.979085373778769
K09E3.4 0.610804366087216 1 1 0.979085373778769
Y4C6B.3 0.610804366087216 7 1 0.979085373778769
C52B9.1 0.611094361102826 15 4 0.979095091338925
T28D6.7 0.611132619360217 10 7 0.979096372676128
F25B3.2 0.611138731590529 11 5 0.979096577371059
K12B6.1 0.611144520447776 24 12 0.979096771232724
F23B2.3 0.611170363009487 14 6 0.979097636624276
H20J04.2 0.611210943798292 40 19 0.979098995411208
C08E8.11 0.611233027048469 9 5 0.979099734761541
C52B9.5 0.611236214301676 6 5 0.979099841466909
T13C2.6 0.611286819917835 18 9 0.979101535535526
C06C6.7 0.611365709176563 14 9 0.979104175876889
F32A7.3 0.6113675352267 13 5 0.979104236984985
B0496.5 0.611387398759087 7 4 0.97910490168771
F55G1.2 0.611477514529215 5 2 0.97910791674305
F14D2.14 0.611522495977734 5 2 0.979109421387807
F36D4.1 0.611538666985218 9 5 0.979109962260548
T14G10.6 0.61157463359123 13 7 0.979111165137549
B0491.7 0.611638863647254 6 3 0.979113312920548
C17C3.6 0.61168524963703 3 1 0.9791148637428
F17A2.7 0.61168524963703 4 1 0.9791148637428
F54E4.5 0.61168524963703 1 1 0.9791148637428
Y53F4B.22 0.61168524963703 7 1 0.9791148637428
C05D9.5 0.611740598546965 11 4 0.979116713920941
C02G6.3 0.611877820458231 4 1 0.979121299498982
C16C4.1 0.611877820458231 1 1 0.979121299498982
T10H9.8 0.611877820458231 4 1 0.979121299498982
T26H5.4 0.611877820458231 5 1 0.979121299498982
F46F6.4 0.612001849302968 17 5 0.979125442468752
C01G10.9 0.612081054926633 10 7 0.979128087335936
C07H6.8 0.612092567106426 9 5 0.979128471699654
F07C4.10 0.612149477350799 10 4 0.979130371586521
ZK856.12 0.612149498156733 16 7 0.979130372281041
C07B5.3 0.612178718531744 7 3 0.979131347637164
F43C11.12 0.612273168978557 4 3 0.979134499704933
W06H8.2 0.612285505641142 12 7 0.979134911342541
Y73B3A.5 0.612407175538122 4 2 0.979138970234022
R74.5 0.612417736860227 11 3 0.979139322483829
C44E4.8 0.6124810976987 8 3 0.97914143549632
Y26G10.4 0.612640517948346 8 2 0.979146750088844
F07E5.12 0.61267414278025 3 3 0.979147870693963
C37A2.6 0.612708796860014 11 4 0.979149025474512
F40H7.5 0.6132235753837 5 3 0.979166164429279
Y87G2A.6 0.613237676103451 15 6 0.979166633499962
Y46C8AR.3 0.613306441093778 10 4 0.979168920714668
F35H12.4 0.61334180706003 8 4 0.979170096838022
F14H3.4 0.613374726367019 7 5 0.979171191476436
Y46C8AR.1 0.613445160705557 11 7 0.979173533184704
C06A5.3 0.613448409667226 17 8 0.979173641189206
K01D12.5 0.613477577262751 6 3 0.979174610750848
Y67A6A.1 0.613664302338115 5 2 0.97918081555112
B0391.11 0.613823110556076 5 2 0.979186089776508
T01C3.2 0.613950640170348 4 2 0.979190323264961
F08H9.7 0.614076156245017 12 6 0.97919448823046
R119.7 0.614077646030354 22 10 0.979194537655587
Y56A3A.4 0.614096785794963 14 5 0.979195172615639
ZK858.4 0.614222840285917 3 2 0.979199353494612
R119.5 0.614430473048668 12 9 0.979206236437093
F26H9.1 0.614431720005822 8 4 0.979206277759461
D2096.8 0.614508761377781 6 2 0.979208830481269
ZK632.13 0.614513210023534 5 2 0.979208977865462
Y71G10AL.1 0.614551211658905 9 6 0.979210236779258
F52E1.13 0.614589828487038 39 21 0.97921151591692
F57A8.3 0.614596026632193 4 2 0.979211721208634
T16G12.9 0.614669627623104 4 2 0.979214158672152
W03G9.7 0.614956639256473 18 8 0.979223658254479
K05C4.7 0.615021742667538 5 3 0.979225811855296
Y71H9A.3 0.615089495429561 5 2 0.979228052621788
C26B9.1 0.615095394315225 7 2 0.979228247690964
R09E10.3 0.615193210918887 9 5 0.979231481836416
C18A11.5 0.615423814650474 17 6 0.979239102385955
F41E7.2 0.615461463684713 19 6 0.979240346007967
Y113G7B.9 0.61549432925522 10 7 0.979241431500925
C23H5.9 0.615535225642844 6 3 0.97924278207938
C05D11.7 0.615660696284147 23 9 0.979246924574921
Y54G11A.4 0.61574668452739 11 8 0.979249762578467
C49C3.7 0.615904640259194 5 2 0.979254973814812
C07D8.5 0.615931888150605 5 2 0.979255872505792
C26E6.11 0.615961899607729 5 4 0.979256862254694
ZK899.5 0.61606389151735 5 2 0.97926022514371
Y39A1A.15 0.616095521445954 25 13 0.979261267827867
F01F1.13 0.616098077769447 2 1 0.97926135209278
T03D3.5 0.616098077769447 8 2 0.97926135209278
T11B7.1 0.616098077769447 11 1 0.97926135209278
C27C7.5 0.616146227897472 7 2 0.979262939153011
T04B2.3 0.616216257899292 6 5 0.979265246954927
T28D6.2 0.616223931266165 15 8 0.979265499795475
C02E7.5 0.616300181161552 12 7 0.979268011925398
C27A2.4 0.616303250936947 10 4 0.979268113049506
F56A8.5 0.616448977942284 5 3 0.979272912433261
Y110A7A.16 0.616519857733011 25 13 0.979275245990274
M02A10.3 0.616787934266787 14 9 0.979284067054884
C43D7.9 0.616799710400122 8 5 0.979284454376656
C14B9.3 0.616852127509517 8 3 0.979286178220817
C48E7.8 0.616870200198299 12 8 0.979286772511748
F33C8.2 0.616890388575765 13 2 0.979287436333333
C17E4.3 0.617006283499062 9 5 0.979291246294546
K10C2.3 0.617013758507443 15 7 0.979291491981887
T04B2.6 0.617153793868697 6 3 0.979296093563676
ZK673.6 0.617224334603055 7 2 0.979298410767745
C16C10.12 0.617271239138661 11 5 0.979299951255385
Y73F8A.26 0.617338870759473 6 2 0.979302172079978
C35D10.4 0.617399308350212 13 4 0.979304156270517
F53F4.10 0.617412144884977 6 2 0.979304577650164
F37C4.8 0.617526624198371 11 4 0.979308334856742
C17H12.12 0.617536226776812 10 3 0.979308649950976
Y71A12C.1 0.617681630741471 4 2 0.979313419991803
T13B5.7 0.617750627404405 9 4 0.979315682688265
W03F8.5 0.617757953269218 19 8 0.97931592290572
T11G6.5 0.617795623187724 38 13 0.97931715802632
C25D7.8 0.617878557188634 10 5 0.979319876745032
F01F1.1 0.617881876470323 18 8 0.9793199855419
C14A4.15 0.617925860039914 5 2 0.979321427093514
B0047.3 0.618060538700874 7 1 0.979325839906788
B0284.4 0.618060538700874 6 1 0.979325839906788
C25F9.1 0.618060538700874 4 1 0.979325839906788
F54B11.4 0.618060538700874 4 1 0.979325839906788
K05C4.4 0.618060538700874 5 1 0.979325839906788
Y48G1BL.6 0.618060538700874 1 1 0.979325839906788
Y62E10A.12 0.618060538700874 2 1 0.979325839906788
F52H2.5 0.618281932856427 11 6 0.979333089905006
M04D8.5 0.618344488094412 5 2 0.97933513748121
Y116A8C.36 0.618475191465509 22 7 0.979339414392665
K07A1.1 0.618504425983767 2 1 0.979340370770306
T26C5.5 0.618504425983767 2 1 0.979340370770306
Y69E1A.6 0.618580197772879 10 5 0.979342849155515
F26F4.5 0.618703769845049 6 4 0.979346889743205
T11A5.5 0.618712012531707 7 5 0.979347159208211
C27D6.9 0.618752464974725 4 1 0.979348481553476
C55F2.2 0.618752464974725 3 1 0.979348481553476
F14H12.6 0.618752464974725 3 1 0.979348481553476
R09H10.7 0.618752464974725 2 1 0.979348481553476
T01B7.9 0.618752464974725 1 1 0.979348481553476
T20F7.3 0.618752464974725 3 1 0.979348481553476
W02D7.11 0.618752464974725 2 1 0.979348481553476
ZC317.2 0.618752464974725 1 1 0.979348481553476
F59F3.5 0.618764828213826 23 10 0.979348885660195
ZK673.11 0.618998539265816 13 8 0.979356521801163
K11G12.5 0.619029655459819 5 3 0.979357538047888
Y20F4.2 0.619134003302215 14 7 0.979360945290757
K09H11.6 0.619219660586571 4 2 0.97936374139519
F56H6.5 0.619228909314978 10 5 0.979364043255435
ZC178.2 0.619234452690872 5 2 0.979364224176052
Y20F4.8 0.619329580376044 7 3 0.979367328389091
W04G3.13 0.619354256366916 5 3 0.979368133465145
K09F6.9 0.61939560103867 12 6 0.979369482230862
C47F8.8 0.619511395705764 7 2 0.97937325880164
F10E7.4 0.619517737197674 15 5 0.979373465585506
D2023.7 0.619555402806721 13 5 0.979374693703203
T15H9.2 0.619564188078219 5 2 0.979374980133064
F14H3.11 0.619638368926553 4 1 0.979377398364967
F19B10.8 0.619638368926553 4 1 0.979377398364967
F30B5.1 0.619647369616027 11 4 0.979377691741133
R09E12.2 0.619656770603244 4 3 0.979377998156033
C12D5.2 0.619698050676295 6 3 0.979379343527115
Y54G2A.40 0.619710958069674 8 2 0.979379764159769
Y42A5A.4 0.619716813635247 5 3 0.979379954978239
T08G11.1 0.619814919741188 61 32 0.979383151489579
C54C6.6 0.619832035586948 1 1 0.97938370905971
Y49E10.22 0.619832035586948 4 2 0.97938370905971
C33F10.9 0.620256540588522 7 4 0.979397528199084
C29F9.2 0.620386051332417 5 3 0.979401740544468
F47A4.2 0.620427546710483 99 35 0.979403089820009
F58D12.3 0.620486459829755 19 10 0.97940500515218
F23D12.5 0.620498508865754 11 5 0.979405396836098
C09F5.1 0.620546371916944 14 10 0.979406952596633
R05D3.4 0.620694177724702 16 7 0.979411755454772
K02H11.7 0.620764845330683 6 3 0.979414050963312
M04F3.5 0.62086208983665 11 4 0.979417208937353
C06E1.4 0.621056811306666 16 7 0.979423529522833
Y71G12B.17 0.621182274679026 5 4 0.979427599960623
D1081.12 0.621195349765277 5 2 0.979428024066073
T19D12.9 0.621197325650876 8 4 0.979428088154673
W02A11.3 0.621452057631119 16 10 0.979436347140347
F01D4.1 0.621502604640618 8 3 0.979437985200027
W02D3.4 0.621518563541991 9 4 0.979438502320493
C26F1.5 0.621559110687091 6 2 0.97943981606328
F26A3.7 0.621589311356616 7 3 0.979440794467275
C24B9.14 0.621633325684054 9 5 0.979442220222364
C30G7.2 0.6216651117217 2 1 0.97944324974378
F33D4.6 0.621680872397052 15 8 0.979443760179762
R12E2.15 0.621697282646429 5 3 0.979444291626354
B0207.11 0.621759194925399 6 3 0.979446296410643
F11H8.2 0.622120879383249 5 4 0.97945800032073
C08E3.9 0.622304822654676 9 4 0.979463947512086
W03G11.2 0.622355226428429 11 4 0.979465576548737
F30A10.10 0.622377181260348 25 14 0.979466286042301
Y47G6A.13 0.622449284452982 19 9 0.9794686157882
F10A3.12 0.622453140882898 9 4 0.979468740379464
T06E6.9 0.622477689970875 11 6 0.979469533461473
F55C5.5 0.622685312422204 9 2 0.979476238455813
C01G10.12 0.622831175006273 2 2 0.979480946348046
M142.6 0.622898153477887 20 6 0.979483107436122
F48D6.1 0.622924368811121 12 5 0.979483953160738
Y37E3.9 0.622939090318096 7 2 0.979484428056072
Y39H10B.2 0.62298663796087 5 2 0.979485961726714
F36F12.3 0.623098427733525 7 5 0.979489566653038
F15B10.1 0.623101092208284 9 2 0.979489652559887
W04B5.3 0.623153168635121 10 5 0.979491331441158
F10D11.4 0.623187501489057 2 1 0.979492438140687
F34D10.3 0.623187501489057 3 1 0.979492438140687
T05F1.3 0.623187501489057 4 1 0.979492438140687
T27E4.1 0.623187501489057 2 1 0.979492438140687
Y39A1A.8 0.623187501489057 2 1 0.979492438140687
F52E10.4 0.623381648514277 1 1 0.979498694110134
Y6E2A.1 0.623381648514277 3 1 0.979498694110134
ZK121.2 0.623381648514277 8 1 0.979498694110134
R06C1.3 0.623397211952888 18 7 0.979499195443154
T24G10.2 0.62343816877298 16 5 0.979500514636393
T10E9.4 0.623461113905891 12 6 0.979501253610397
K08E7.9 0.623473779346948 29 13 0.979501661492457
Y43F8B.15 0.623565900538636 7 4 0.979504627705515
C06G1.6 0.623582052767017 22 10 0.979505147703156
B0464.6 0.623587535252259 5 2 0.979505324197844
C06G3.9 0.623588381314457 21 10 0.979505351434397
R09E12.1 0.623722409180933 9 5 0.979509665164388
Y37E11AR.1 0.623734040619745 14 6 0.979510039440355
R06C7.4 0.62387199404185 9 3 0.979514477457438
ZC395.2 0.623906915429438 4 2 0.979515600587615
C54A12.1 0.623915080185709 20 7 0.979515863162057
C18C4.3 0.623924675527918 17 5 0.979516171734817
F31A3.1 0.624107854621732 10 3 0.979522060735511
W09D6.3 0.624135610449547 9 4 0.979522952758589
F21C3.6 0.624260089586656 4 2 0.979526952341659
B0041.4 0.624264146457436 2 2 0.979527082664857
Y53F4B.1 0.624284558520128 11 6 0.979527738358197
F07A5.5 0.624325027061483 11 3 0.979529038198339
C50D2.3 0.624404928394799 6 2 0.979531604125979
M04D5.3 0.624429353709012 6 3 0.979532388384881
Y69H2.8 0.624444028560186 11 3 0.97953285954266
T27A1.1 0.624455929627327 4 3 0.979533241628075
M05D6.2 0.624489713325702 9 3 0.979534326180686
K06B9.1 0.62453380896833 4 3 0.979535741603064
F49C5.3 0.62454700993599 10 3 0.979536165301753
T09E11.7 0.624555084848485 12 4 0.979536424465759
T19H12.10 0.62456332915357 12 7 0.979536689059642
F30F8.2 0.624577442031767 10 4 0.979537141984452
F32G8.5 0.624771623544688 10 7 0.979543371819468
ZC395.6 0.624968484419685 10 4 0.979549683744235
F40F12.3 0.624993859585263 9 5 0.979550497061502
F29G9.7 0.625143591201156 6 5 0.979555294897967
F07C3.10 0.625158470006814 13 6 0.979555771535205
C27H5.8 0.625353835917992 9 5 0.979562027951469
C26B2.1 0.625436560476532 8 4 0.979564675976646
F57B1.2 0.625461808209976 14 3 0.97956548402361
Y71G12B.30 0.625476079900744 7 4 0.97956594075699
F10A3.8 0.625504258465721 9 2 0.979566842488666
F49H12.3 0.625662628028786 3 2 0.979571908933396
T21G5.1 0.626136556679544 9 4 0.979587055518399
T22C8.5 0.626164970507143 9 2 0.979587962900205
T26G10.4 0.626202030890487 9 6 0.979589146284358
Y45G5AM.8 0.62627928820343 16 5 0.979591612765378
M03F8.2 0.626340542955236 12 8 0.979593567932435
Y51F10.5 0.62641684134166 14 9 0.979596002747668
R07C3.6 0.626436314761165 9 2 0.979596624085546
W04A8.6 0.626512686987044 9 3 0.979599060526941
C42C1.7 0.626576133379125 17 6 0.979601084163454
F23F1.6 0.626743693572831 11 4 0.979606426602708
C01B10.7 0.626745406985033 4 1 0.979606481218178
C25A1.5 0.626745406985033 6 1 0.979606481218178
C35A11.2 0.626745406985033 2 1 0.979606481218178
F39B2.9 0.626745406985033 5 1 0.979606481218178
F40E3.3 0.626745406985033 4 2 0.979606481218178
F56F11.1 0.626745406985033 3 1 0.979606481218178
F56G4.7 0.626745406985033 5 1 0.979606481218178
K01A6.8 0.626745406985033 5 1 0.979606481218178
Y48G1BM.9 0.626745406985033 5 1 0.979606481218178
Y60A9A.1 0.626745406985033 4 1 0.979606481218178
Y77E11A.8 0.626745406985033 6 1 0.979606481218178
Y87G2A.20 0.626745406985033 4 1 0.979606481218178
F13A7.8 0.626792900021823 8 3 0.979607994954946
F17A2.3 0.626795886812867 7 3 0.979608090144873
C01G5.5 0.626890588443481 2 2 0.979611107853544
F26G5.2 0.627032893552475 13 7 0.979615640788708
C07D10.3 0.627094378552783 5 3 0.979617598686039
B0454.26 0.627111954666612 6 2 0.979618158301818
T20F10.2 0.627112850277339 11 9 0.979618186816849
T21B4.1 0.627142418243755 6 3 0.97961912817601
ZK353.4 0.627191266039942 6 3 0.979620683159122
T03F7.7 0.627195489511347 7 2 0.979620817594712
T09A5.2 0.62734243919874 11 6 0.979625493985902
F49F1.9 0.627397720704727 4 2 0.979627252658008
T19C3.1 0.627491856821863 14 9 0.979630246714371
C18A11.1 0.62756785702182 5 3 0.979632663304901
Y54E10BR.7 0.627683391496541 14 7 0.979636335874923
Y41D4A.7 0.627743131867944 9 4 0.979638234361805
C18G1.9 0.627748857205642 7 1 0.979638416288495
F31F4.8 0.627748857205642 4 1 0.979638416288495
F38B7.1 0.627748857205642 10 1 0.979638416288495
T05C1.1 0.627748857205642 1 1 0.979638416288495
T25F10.1 0.627748857205642 1 1 0.979638416288495
Y43F8C.1 0.627748857205642 2 1 0.979638416288495
C06E2.8 0.627784647666626 3 2 0.979639553482253
F46A9.4 0.627789557046772 4 4 0.979639709461297
C08F11.10 0.62781868857959 4 4 0.979640634968619
F46C8.7 0.627907996139097 17 4 0.979643471740973
F45H11.3 0.628009750203292 21 12 0.979646702901776
F25E5.4 0.628033121361727 16 5 0.979647444898988
R03H4.5 0.628082670550118 10 5 0.97964901782821
F23B2.4 0.628086135332336 20 9 0.979649127807944
R13G10.1 0.628097269394683 30 12 0.979649481219285
Y32H12A.3 0.628150214972434 5 2 0.979651161621022
W08D2.7 0.628173346420846 18 6 0.979651895686378
T25G12.6 0.628204670786319 26 9 0.979652889665587
K03B4.1 0.628592176852042 6 3 0.97966517791294
K09C8.2 0.628703558706863 8 4 0.979668707209397
F35B12.2 0.628712377529488 5 4 0.979668986594311
F17C11.13 0.628722491216771 3 1 0.979669306991763
Y69A2AR.9 0.628722491216771 6 1 0.979669306991763
W10G11.13 0.628743285387314 3 2 0.979669965710804
C15H9.3 0.628755373671672 9 7 0.979670348624617
C52B9.3 0.628765666113837 8 6 0.979670674641173
B0238.8 0.628775655178473 4 2 0.979670991038146
Y34D9A.8 0.628929274518814 7 2 0.979675855588441
ZK1236.7 0.628933703353897 8 3 0.979675995798567
Y43F8C.2 0.628948842387167 3 2 0.979676475062532
T23G11.3 0.628962299296309 8 6 0.979676901055676
W04A4.3 0.62898992029514 3 2 0.979677775372592
C46F9.4 0.629128090374588 5 2 0.979682147888239
C12D12.2 0.629153085285684 13 6 0.979682938673571
C45G9.12 0.629173072764344 7 2 0.979683570990199
Y55F3C.3 0.629377870485772 17 8 0.97969004762968
EEED8.11 0.62944974270242 8 5 0.979692319578727
C50H2.1 0.629628984423567 34 17 0.979697983365929
Y18H1A.7 0.62974586773936 5 4 0.97970167501344
C29H12.1 0.629754094272707 10 3 0.979701934790041
F02A9.3 0.629762178663126 5 3 0.97970219007159
F12E12.8 0.629835514911977 8 3 0.97970450552386
F42G10.1 0.629886988451788 10 2 0.979706130387276
B0511.4 0.629901027117926 6 2 0.9797065735002
Y53F4B.32 0.629912305330655 8 2 0.979706929468851
C49F5.5 0.630033236614209 4 4 0.97971074557844
F44E2.7 0.630069729654338 9 6 0.979711896871533
F20G2.5 0.63031201845769 9 1 0.979719537357272
JC8.3 0.63031201845769 3 1 0.979719537357272
T27E7.3 0.63031201845769 5 1 0.979719537357272
K09F6.11 0.63037241683212 2 2 0.979721441101148
Y71G12B.8 0.630463899652502 26 11 0.979724323939562
F59F4.4 0.630491983744577 6 2 0.979725208770798
T01G5.5 0.630597574622874 6 5 0.97972853487809
F14H12.3 0.630721256621245 8 3 0.979732429467225
F11C7.2 0.630917485388733 6 2 0.979738605392414
ZK455.3 0.630917943948322 11 8 0.979738619820293
C46A5.5 0.63100068528164 6 2 0.979741222813837
T28F3.6 0.631071262344538 7 3 0.979743442598113
ZC504.2 0.631152788488952 15 6 0.97974600614662
F32E10.7 0.631205023097964 6 1 0.979747648296547
Y69A2AR.27 0.631205023097964 3 1 0.979747648296547
Y14H12B.2 0.631241801226018 11 2 0.979748804366392
D1081.4 0.631400239593388 7 1 0.97975378314981
F29F11.20 0.631400239593388 4 1 0.97975378314981
F58H1.2 0.631400239593388 4 2 0.97975378314981
Y64H9A.1 0.631400239593388 2 1 0.97975378314981
ZK418.10 0.631400239593388 6 1 0.97975378314981
ZK867.3 0.631400239593388 4 1 0.97975378314981
C35E7.10 0.631494505988349 13 7 0.97975674422522
T12A7.3 0.63151835887079 6 2 0.979757493349449
Y59A8B.22 0.631533937548474 11 5 0.979757982583864
F42G9.6 0.631638466043434 21 8 0.979761264596031
T10H10.1 0.631785566213475 42 14 0.97976588148212
C10F3.3 0.63188630099036 25 13 0.979769041928969
F27C1.2 0.631937069074627 9 5 0.979770634349662
C48A7.2 0.632043455954481 7 4 0.979773970528282
ZK546.14 0.632050518499491 10 3 0.979774191963181
Y104H12D.3 0.632175134479786 11 5 0.979778098302246
F44D12.8 0.632199499172372 7 4 0.979778861886298
D1086.18 0.632214100750403 5 2 0.979779319468874
T17A3.1 0.632326683981375 17 6 0.979782846893955
D2085.6 0.63235979081918 7 5 0.979783883953626
ZC482.1 0.632577530231699 13 9 0.97979070191162
Y73F8A.2 0.632817157238692 12 5 0.979798199910737
EGAP5.1 0.633188099468038 1 1 0.979809795835265
F26F12.4 0.633188099468038 3 1 0.979809795835265
F59H6.14 0.633188099468038 2 1 0.979809795835265
H04D03.3 0.633188099468038 1 1 0.979809795835265
Y8A9A.4 0.633188099468038 4 1 0.979809795835265
C09E7.3 0.633195590159754 5 4 0.979810029862625
Y59H11AL.1 0.633222676535324 8 6 0.979810876061355
D1007.16 0.633243795094142 5 3 0.979811535771795
C33H5.11 0.633381738149984 10 3 0.979815843834795
B0024.10 0.633391316722973 20 9 0.979816142912401
F29D10.3 0.633455272786114 6 3 0.979818139624295
C37E2.5 0.633554572728554 9 4 0.979821238991357
C41H7.4 0.633602371480163 10 6 0.979822730554925
K06H7.6 0.633757663738073 12 5 0.97982757493971
D2005.4 0.633772139733509 27 14 0.979828026403852
B0304.9 0.633790199223174 9 5 0.979828589598414
F43C11.11 0.633793044688888 11 8 0.979828678332872
F08H9.12 0.633802600642683 3 2 0.979828976324908
C06E1.3 0.633882516410532 7 3 0.979831468066638
C02B4.3 0.633977704931926 6 3 0.979834435203512
ZC250.5 0.634036362041215 5 4 0.979836263179092
K02A2.2 0.634147716335104 4 1 0.97983973248505
H09G03.1 0.634245836472095 8 4 0.979842788484081
F02E9.9 0.634403561176408 5 2 0.979847698954959
Y43F8B.4 0.634404457765163 7 3 0.979847726861776
ZK6.10 0.634449194023436 11 6 0.979849119204194
F20D6.1 0.634474319257424 6 2 0.979849901101387
F15B9.6 0.634547231762685 9 3 0.979852169794787
F52F12.3 0.634560609082843 18 9 0.979852585978458
R12E2.11 0.63461221300197 8 2 0.979854191274097
F28F8.2 0.634634470214801 13 2 0.979854883572914
Y75B12B.4 0.634636041685068 8 5 0.979854932450866
F54F2.2 0.634686213203359 30 14 0.979856492827298
C38D4.1 0.634745566266553 2 2 0.979858338445403
C04A11.1 0.634759315152544 6 4 0.979858765926785
Y40C5A.1 0.634787675926166 5 3 0.979859647664741
F21H11.3 0.634792373220224 12 3 0.979859793696411
T08G3.12 0.634978104438313 5 1 0.979865566098405
ZK616.10 0.634978104438313 4 1 0.979865566098405
Y47D3A.23 0.635096332353731 25 7 0.979869238819716
F41C3.6 0.635152015641339 8 4 0.979870968143343
W06E11.1 0.635211168667179 8 3 0.97987280489919
Y40D12A.1 0.63538123394235 10 3 0.97987808371566
B0412.2 0.635422168011817 6 3 0.979879353893422
C55B7.6 0.635430493163173 16 10 0.979879612201942
ZK666.4 0.635460576648291 5 2 0.979880545561581
T04A8.13 0.635520380616528 7 2 0.979882400761332
R07C3.10 0.635521094861911 9 5 0.979882422916119
C49C3.8 0.63554188017247 9 4 0.979883067622948
Y43F8B.25 0.635606421101484 2 1 0.979885069253092
Y40B1B.8 0.635617830973644 10 3 0.97988542306997
C14B9.2 0.635672175849072 16 4 0.979887108118223
F55C12.2 0.635678106271031 3 1 0.979887291983189
Y27F2A.8 0.635678106271031 1 1 0.979887291983189
Y62H9A.13 0.635681440805642 11 7 0.979887395364591
H27M09.3 0.635692532586858 14 9 0.979887739238182
Y73B6BR.1 0.635720193570924 8 5 0.979888596748224
W02B12.1 0.635804308555886 9 4 0.979891203922955
T26A5.8 0.635905066959247 3 2 0.979894326076837
B0285.7 0.635986462458359 14 8 0.979896847533537
F32D1.5 0.635989089013929 8 3 0.97989692888802
F13C5.6 0.636037468739249 13 6 0.979898427275609
C03F11.4 0.636048931997357 5 3 0.979898782275974
K07B1.3 0.636142739388282 8 5 0.97990168688281
K03E6.1 0.636158750498363 13 10 0.979902182559244
Y71H2AM.2 0.636250595628276 4 3 0.979905025454199
T22A3.8 0.636251211838356 63 20 0.979905044525118
F49A5.5 0.636260812548047 7 2 0.979905341650214
C02F5.3 0.63630413197143 10 6 0.979906682200994
Y39A1A.1 0.636371381108336 3 3 0.979908762919688
C31H1.6 0.636383912523339 6 4 0.979909150599702
C41G6.6 0.636401790376796 6 3 0.97990970365472
F44A2.5 0.636477095268617 4 2 0.979912032892593
Y73B6A.5 0.636542265851953 26 13 0.979914048232641
Y102A11A.3 0.636595981002318 29 13 0.979915709020031
C01G10.16 0.636643258012775 1 1 0.979917170523109
C06B8.9 0.636643258012775 7 1 0.979917170523109
C30F2.4 0.636643258012775 1 1 0.979917170523109
C35C5.9 0.636643258012775 1 1 0.979917170523109
F33H12.7 0.636643258012775 3 1 0.979917170523109
F47B8.14 0.636643258012775 13 1 0.979917170523109
R90.3 0.636643258012775 1 1 0.979917170523109
T01H10.3 0.636643258012775 6 1 0.979917170523109
W08F4.9 0.636643258012775 4 1 0.979917170523109
F33H12.2 0.636660653747676 5 3 0.979917708234549
ZK218.3 0.636709319888921 12 3 0.979919212377977
AH6.12 0.636770245764403 3 1 0.979921095120218
R11G11.3 0.636770245764403 3 1 0.979921095120218
T04H1.8 0.636770245764403 5 1 0.979921095120218
F01D5.9 0.636873261871902 21 14 0.97992427773928
F22D6.10 0.636901458219178 13 4 0.979925148672166
C01G12.2 0.636957952771536 5 2 0.979926893456776
R09E10.1 0.637070964328812 9 4 0.979930382809403
T27F6.1 0.63715166445742 10 6 0.979932873769789
ZK507.6 0.637178233525938 11 4 0.97993369373848
K02D7.2 0.637192520898065 7 4 0.97993413464448
C26C6.9 0.637200735106228 6 2 0.979934388124848
ZC250.3 0.637235555689779 5 3 0.979935462574148
Y75B8A.26 0.637289665516824 47 14 0.979937131998084
T09A12.2 0.637391181446613 4 2 0.979940263269864
F12E12.2 0.637449814258252 8 3 0.979942071361154
Y27F2A.2 0.63747514916856 3 2 0.979942852526454
Y47G6A.27 0.637585807546911 5 2 0.979946263804266
Y39G10AR.5 0.637612371404095 15 4 0.979947082518467
Y55F3BR.5 0.637641432495635 2 2 0.979947978122378
T28D9.4 0.637667114462172 3 1 0.979948769521925
F57A8.2 0.637728005331776 7 4 0.979950645647569
Y69F12A.2 0.637777395608035 13 2 0.979952167167346
R09F10.5 0.637803929561198 4 2 0.979952984478526
F53C11.3 0.637869160316918 4 4 0.979954993463375
F55H2.5 0.637901526411051 4 2 0.979955990128877
Y37E11AM.1 0.637986342899092 26 10 0.979958601455767
C45B11.3 0.638035730285312 8 2 0.979960121679365
F13D11.2 0.638267528214076 22 7 0.979967253714017
F46B6.11 0.638368364275872 6 1 0.979970354686753
K11H3.4 0.638368364275872 4 1 0.979970354686753
R07C12.2 0.638368364275872 3 1 0.979970354686753
T08B2.3 0.638368364275872 4 1 0.979970354686753
Y71H2B.4 0.638368364275872 1 1 0.979970354686753
Y41G9A.3 0.638581453021194 10 3 0.979976904566265
C06A12.4 0.638590295421015 17 8 0.979977176269627
ZC250.2 0.638612893628408 9 4 0.979977870618764
C44C10.6 0.638708856357516 5 2 0.979980818618844
C16A11.6 0.638749156429262 12 5 0.979982056388746
R04D3.4 0.638756955897382 10 4 0.979982295922674
T08G3.1 0.638896632023084 6 3 0.979986584625724
T11F9.1 0.638973519529997 10 4 0.979988944643664
T09F5.10 0.63899679061135 9 5 0.979989658826442
F37E3.1 0.639036022970963 20 8 0.979990862740842
Y39B6A.32 0.639091624883193 4 3 0.979992568735816
Y17G9B.4 0.639188476981908 5 4 0.979995539687107
C50F2.1 0.639305932559354 4 2 0.97999914146928
C30B5.2 0.639462443852603 2 1 0.980003938882154
F12D9.2 0.639462443852603 5 1 0.980003938882154
F49C5.12 0.639462443852603 4 1 0.980003938882154
K02B2.6 0.639462443852603 2 1 0.980003938882154
ZK1251.9 0.639618189499023 36 18 0.980008710542267
K08D12.2 0.639767693108273 12 7 0.980013288820098
E03A3.4 0.639778295937101 3 3 0.980013613432936
E02C12.6 0.639869261560857 12 6 0.980016397974339
F21D9.4 0.6398757408309 4 3 0.980016596281154
T08G3.8 0.639878758839052 6 3 0.980016688650027
R07E4.6 0.639909365646579 9 5 0.980017625350862
F23H12.6 0.640044043072681 21 8 0.98002174602012
F19H6.6 0.640047061129719 5 4 0.980021838342888
C01B12.2 0.640049732107361 15 6 0.98002192004774
C50B6.14 0.640180495040541 7 3 0.98002591925143
K03E5.1 0.640196475042355 8 3 0.980026407867927
Y48E1B.13 0.640323722102016 16 6 0.980030297816355
C28D4.10 0.640360901621995 1 1 0.980031434109966
F22H10.1 0.640360901621995 4 1 0.980031434109966
T24D5.4 0.640360901621995 3 1 0.980031434109966
Y22D7AL.1 0.640360901621995 2 1 0.980031434109966
Y48G1BM.7 0.640360901621995 1 1 0.980031434109966
C56A3.6 0.64044757942201 8 4 0.980034082685399
EEED8.4 0.640449517154292 3 2 0.980034141887804
Y53H1A.5 0.640468517955614 5 3 0.980034722389607
F08F3.6 0.64047538938746 9 3 0.98003493231342
F08F8.10 0.640529692613145 11 4 0.980036591134093
F46C5.9 0.640542163173883 9 4 0.980036972037995
K12D12.5 0.640581737345017 16 6 0.980038180705051
C33F10.2 0.640641298643923 20 6 0.98003999953941
F55C9.14 0.640969294000039 7 5 0.980050009658728
T05A6.4 0.641088656790018 9 2 0.980053650010977
Y54E10BR.1 0.641192806480871 20 8 0.980056825305662
F58E6.13 0.641265029671345 10 5 0.980059026638129
T03G11.6 0.641299028764423 12 4 0.980060062747963
C03A7.14 0.641372925135657 6 3 0.980062314341363
C06G4.2 0.641496759276093 24 9 0.980066086379136
M02H5.9 0.641511138075757 5 2 0.980066524270681
C06A6.3 0.641706150232598 4 2 0.980072461265937
M79.4 0.641853629219135 4 3 0.980076948802294
W06A11.2 0.64187426053718 11 4 0.980077576417298
T28D9.7 0.64202454680861 17 10 0.980082147007926
R13H4.7 0.642065939930248 5 2 0.980083405510493
F26D10.9 0.642119589450252 12 6 0.980085036415857
F02E11.1 0.642135076536196 19 11 0.98008550716203
T16G1.1 0.642322930904904 19 8 0.980091215420374
H03G16.4 0.642323051704791 5 2 0.980091219090021
T05C12.4 0.642350230454452 8 5 0.98009204468895
C23G10.7 0.642371479943244 12 5 0.980092690129197
ZK105.3 0.64237492703134 17 6 0.980092794828447
R07B7.16 0.642482072768941 10 4 0.980096048643139
Y92C3B.2 0.642579119118734 12 6 0.980098994840536
F41H10.8 0.64259266797637 8 5 0.980099406096351
T08D10.2 0.642626518656455 23 10 0.980100433510102
M02H5.8 0.642645821892236 3 2 0.980101019341822
F08C6.3 0.642774415706507 8 6 0.980104921140846
Y4C6B.2 0.642801189358151 9 5 0.980105733315686
ZC373.6 0.642829018499355 4 2 0.980106577438368
ZC123.3 0.642864678755979 36 19 0.980107658992324
C01C10.3 0.642873450435596 11 4 0.980107925014025
T15D6.5 0.642950892315979 5 2 0.980110273311523
Y48B6A.6 0.643005659737034 20 8 0.980111933708705
C03B1.5 0.643014933970504 6 5 0.980112214850444
Y71F9B.10 0.643285861143475 40 13 0.980120424307174
T22C1.9 0.64332706592062 2 2 0.980121672273449
T08H10.1 0.643522742680559 6 4 0.980127596583952
C30A5.7 0.643560521414661 8 3 0.980128739966411
F02C9.2 0.643616907868555 24 13 0.980130446271261
Y55F3AM.11 0.643651100805726 8 5 0.980131480837598
C35E7.9 0.643755600455812 10 5 0.980134641987239
ZC15.3 0.643766117903603 9 3 0.980134960087866
C54G10.3 0.643903478540104 9 3 0.980139113630627
C12D5.11 0.643959997806138 1 1 0.980140822168961
F23G4.1 0.643959997806138 5 1 0.980140822168961
C34B2.5 0.643972164620995 7 4 0.980141189924912
Y92H12BM.1 0.643984933832009 7 4 0.980141575874331
F09B12.2 0.644044649458044 7 2 0.980143380580098
F10C2.2 0.644084450705344 7 3 0.980144583257979
Y116F11B.9 0.644311039333598 10 5 0.980151427332369
F53F1.10 0.644325913818336 9 3 0.980151876448847
Y38F2AR.13 0.64436824883584 6 4 0.980153154590558
W02D7.7 0.644385262816434 6 3 0.980153668215364
ZC328.5 0.644386516517047 3 2 0.980153706061524
C53A3.1 0.644390622703899 9 2 0.980153830016269
F46F3.4 0.644429654250213 13 4 0.980155008196444
D2013.9 0.644440683147959 16 10 0.980155341082033
Y113G7B.15 0.644491769421144 12 4 0.980156882875066
F44D12.1 0.644524207126054 23 9 0.980157861726562
T24A6.4 0.644835229302987 7 2 0.980167242340361
C02C6.1 0.644846436716859 16 8 0.980167580197068
R31.2 0.644861520093025 12 4 0.980168034879675
C14B9.8 0.644919416165929 32 15 0.980169779941077
F53A2.1 0.644960098164632 13 6 0.980171005964649
C11E4.8 0.645004014150253 8 4 0.980172329279958
F59D12.3 0.645059232966583 7 3 0.980173992931513
F59A7.1 0.645107806605653 14 7 0.980175456144085
F09G2.4 0.645133049407256 19 7 0.980176216462706
F28A10.1 0.645157798559194 8 2 0.980176961855874
M162.7 0.645226410342617 16 7 0.980179028007528
Y50D7A.9 0.645305472417825 10 6 0.980181408321632
F38B6.5 0.645535362021165 12 5 0.980188326338383
Y71H10B.1 0.645589942083716 21 6 0.980189968094686
F33C8.4 0.645762688507952 6 1 0.980195162476244
T02G5.11 0.645762688507952 3 1 0.980195162476244
T04D3.5 0.645762688507952 7 1 0.980195162476244
T09F5.16 0.645762688507952 4 1 0.980195162476244
Y71G12B.6 0.645802449019532 7 5 0.9801963576654
T15B7.4 0.646157901588561 13 6 0.98020703605809
F10A3.11 0.646171130770878 14 6 0.980207433262696
C40H5.4 0.646206076258338 18 9 0.980208482420076
W09G3.1 0.64625282126629 9 3 0.98020988565686
F38E11.7 0.646279161910502 4 3 0.980210676288101
W01A8.1 0.64655410717057 11 4 0.980218925175932
K02H11.3 0.646558893766303 6 2 0.98021906872213
Y66H1A.6 0.646559707299094 32 12 0.980219093119124
C05E11.5 0.6466037892802 18 7 0.980220415001464
F53H4.5 0.646629211807088 25 10 0.980221177264133
Y37E11AL.8 0.646650262648317 21 14 0.980221808402812
ZK637.3 0.646893737867622 8 4 0.980229105262444
Y32F6A.5 0.646924657825679 17 10 0.98023003153654
C25B8.5 0.646984823255173 6 3 0.980231833673141
T28F4.3 0.647036864216169 11 5 0.98023339219236
T06E6.11 0.647117454897473 7 2 0.980235805231801
ZC47.14 0.647164532172033 8 4 0.980237214543042
W02G9.1 0.647237702018783 8 5 0.980239404565915
Y65B4A.2 0.647326734525059 12 8 0.980242068714356
R01B10.5 0.647343712366409 14 3 0.980242576666233
F14F9.3 0.647349831785659 23 5 0.980242759743794
T20B12.6 0.647417397710597 23 9 0.980244780920016
F54H12.6 0.647451256630277 10 4 0.980245793624788
C17G10.6 0.647517083964357 15 8 0.980247762193064
C50H2.2 0.64753067516183 16 5 0.980248168589341
C08F8.7 0.647551921368458 2 2 0.980248803847857
C13G3.2 0.647567461626059 3 1 0.980249268473445
F41B5.12 0.647585695323452 3 2 0.98024981360014
Y41C4A.8 0.647626589045797 3 2 0.980251036076535
T22C1.6 0.647681251365206 8 3 0.980252669914864
B0218.8 0.647688089644492 7 4 0.980252874289706
T07F12.4 0.647703685638491 6 4 0.980253340389502
ZK354.8 0.647790281274604 11 5 0.980255927974926
R11G11.2 0.647790906403297 5 3 0.980255946652084
F23D12.1 0.647922903159399 7 5 0.980259889567627
C10A4.6 0.647981328961311 7 5 0.980261634319901
M01D7.4 0.647994570380037 12 6 0.980262029701564
W03F11.3 0.648145996844915 7 4 0.980266550088541
K02G10.8 0.648273218027247 3 1 0.980270346298553
K08D10.9 0.648273218027247 7 1 0.980270346298553
T06E6.4 0.648273218027247 4 1 0.980270346298553
Y82E9BR.25 0.648273218027247 4 1 0.980270346298553
B0334.13 0.648290186039501 4 2 0.980270852504303
ZK1055.7 0.648298839024003 12 8 0.980271110638299
W04A8.2 0.648423552771897 5 3 0.98027483032223
C15C7.5 0.648445244642605 6 4 0.980275477155848
K01A11.2 0.648566438469949 6 3 0.980279090274923
F55A11.6 0.64858557913705 7 2 0.980279660789465
Y43B11AR.3 0.648672433438004 7 3 0.980282249189557
F40F9.9 0.648771053640785 9 6 0.980285187409084
Y41D4A.4 0.648826852823637 15 7 0.980286849462024
B0273.1 0.648837862796658 4 3 0.980287177375625
W07A12.6 0.648977235351521 9 4 0.980291327410754
Y9C9A.8 0.649004513380441 10 4 0.980292139452139
C06E1.8 0.649094564927386 8 2 0.980294819727372
Y36E3A.1 0.649284792308253 5 2 0.980300479219039
C18H7.4 0.649314593939395 14 7 0.980301365558612
C16A11.8 0.649401773736874 5 1 0.980303957942194
F09G8.10 0.649401773736874 5 1 0.980303957942194
F45D3.2 0.649401773736874 6 1 0.980303957942194
T04A6.2 0.649401773736874 6 1 0.980303957942194
F37C12.1 0.649431140064183 6 2 0.980304831027404
ZK1290.1 0.649445735979275 7 5 0.980305264947242
K05F6.2 0.649588110662861 4 2 0.980309496580843
F40E3.6 0.649662117991257 9 3 0.980311695494552
K04A8.3 0.649664113587293 4 2 0.980311754781116
D1065.3 0.649771321342907 10 7 0.980314939259432
ZK484.2 0.649916944626306 16 6 0.980319263175494
F29C12.6 0.649927344894429 4 1 0.980319571912546
T14B4.5 0.649927344894429 3 1 0.980319571912546
F14B4.1 0.649975231104691 17 8 0.980320993313181
C33C12.8 0.650051374693554 18 9 0.980323253051442
H10E21.3 0.650091926110237 10 7 0.980324456297358
Y39A3CL.2 0.650195591379383 57 22 0.980327531595323
F13A7.2 0.650258961953375 6 3 0.980329411051411
F26D12.1 0.650471938806171 19 5 0.980335724927166
C30G4.2 0.650485381319296 3 1 0.98033612330565
M03E7.5 0.650485381319296 4 1 0.98033612330565
Y38A8.1 0.650485381319296 2 1 0.98033612330565
Y37H9A.3 0.650521813994117 14 4 0.980337202932855
SSSD1.1 0.65056109255871 22 10 0.980338366760901
C43H8.1 0.650764473055487 4 1 0.980344390743756
F14D7.9 0.650764473055487 1 1 0.980344390743756
F41C3.1 0.650764473055487 1 1 0.980344390743756
F53G2.7 0.650764473055487 6 1 0.980344390743756
Y37E11AL.4 0.650764473055487 4 1 0.980344390743756
Y102A5C.29 0.650774720440726 7 4 0.980344694166199
F57C7.3 0.650788060214184 7 3 0.980345089139429
ZK520.3 0.650827193840201 37 20 0.980346247743283
D2030.6 0.650962380093243 27 11 0.980350249064167
F49E12.1 0.651046435533008 10 7 0.980352736164321
ZK512.2 0.651054840762202 8 2 0.980352984830397
Y82E9BL.17 0.651119624187438 3 2 0.98035490121656
Y47G6A.25 0.651176419750897 10 4 0.98035658100285
Y39H10A.6 0.651227231632487 16 5 0.980358083572246
F42G4.2 0.651299907821721 12 5 0.980360232296447
F40G9.3 0.65130971158064 5 2 0.980360522115699
F31F4.18 0.651417702320214 12 5 0.980363713977838
Y119D3B.13 0.651584853087721 8 2 0.980368652376662
F21H12.4 0.651601830897539 7 3 0.980369153839923
C50B8.5 0.651620685870044 7 4 0.980369710717775
F08G2.6 0.651624711905043 5 3 0.980369829621822
F15E6.1 0.651636725115972 37 14 0.980370184408835
Y48B6A.3 0.651652180840376 19 7 0.98037064084498
F26B1.4 0.651679781475495 13 6 0.980371455890018
Y73F8A.12 0.651698702267219 4 2 0.980372014580719
C32C4.7 0.651817336759304 10 4 0.980375516879971
F47G3.1 0.651823981081792 26 13 0.980375712995119
R06F6.8 0.651876468581866 33 13 0.980377262088866
F38C2.8 0.651955650354311 3 3 0.980379598563303
R155.1 0.651979018626189 10 7 0.980380288001652
R03E9.3 0.652198829063911 26 10 0.980386770738109
Y71F9AL.9 0.652202645708146 5 3 0.980386883262254
K09D9.12 0.652232381688945 12 7 0.980387759908555
F10D7.5 0.652272324187754 17 9 0.98038893732984
K03H1.5 0.652301211271979 37 18 0.980389788772546
Y51H1A.2 0.652312485072247 29 11 0.980390121046151
R09A1.3 0.652324814350976 6 2 0.980390484415066
C01G12.13 0.652366668352775 6 3 0.980391717837162
F59A7.9 0.652412045553726 13 8 0.980393054911354
C25F9.13 0.652436767483402 3 3 0.98039378328533
K08H10.9 0.652605873311903 5 2 0.980398764143236
C48D1.2 0.652663939508471 10 3 0.980400473846453
R09B5.5 0.652730686398329 12 8 0.980402438775888
Y57A10A.18 0.652740460488687 33 14 0.98040272647754
T28C12.2 0.652776475458092 9 7 0.980403786510061
F46B3.8 0.652780340434915 5 3 0.980403900261532
B0365.9 0.652796220158675 3 1 0.980404367609319
F28F8.6 0.652796220158675 5 1 0.980404367609319
T06H11.5 0.652796220158675 4 1 0.980404367609319
B0454.10 0.653080715186391 6 2 0.98041273665713
D2024.3 0.653126518953294 8 2 0.980414083407741
T09D3.1 0.653161344408096 8 5 0.980415107243321
Y71G12A.2 0.653182039945684 30 15 0.980415715621935
C30C11.2 0.653301899389029 10 6 0.980419238339842
Y56A3A.36 0.653474126970436 6 3 0.980424297960448
Y75B8A.13 0.653686134441645 37 14 0.980430522626574
F45F2.5 0.653706602095881 16 7 0.980431123359612
K04F1.14 0.65373321221051 9 5 0.980431904320936
W03G9.5 0.653765061186492 12 3 0.98043283895193
C38D9.6 0.6538791551733 6 2 0.980436186388949
Y17G9B.1 0.653933403328811 14 6 0.98043777758982
K07A1.15 0.653987389057359 3 3 0.980439360836271
F48G7.11 0.654079701069513 4 2 0.980442067488918
B0564.3 0.654084644243515 8 3 0.980442212405102
F58A3.2 0.654293877917383 30 12 0.980448344419512
C36C5.9 0.654300316663855 4 2 0.980448533058967
K12H6.5 0.654360825165958 4 3 0.98045030563162
F07F6.9 0.65436432595094 4 3 0.980450408175897
Y53G8AL.3 0.654411137829044 5 4 0.980451779276483
M60.6 0.654473419089944 7 3 0.980453603170777
H13N06.6 0.65453948918448 21 8 0.980455537648311
F54B8.6 0.654596935876937 8 3 0.980457219328614
B0244.10 0.654629753556553 7 3 0.980458179895392
Y57G11C.5 0.654766777645887 10 5 0.980462189542485
M02D8.5 0.65478824138842 18 9 0.980462817473015
K09D9.1 0.654838858266475 9 4 0.980464298130583
Y43D4A.5 0.654883424516496 37 15 0.98046560160789
H09F14.1 0.654893156154798 9 4 0.980465886216501
T15D6.10 0.655003250698188 17 5 0.980469105431377
T26H2.2 0.655017539984576 8 4 0.980469523178863
F46F11.2 0.655061482656034 6 3 0.980470807731503
T08H4.2 0.655081503071698 6 2 0.980471392921591
W02B3.2 0.655081503071698 14 2 0.980471392921591
Y57G11B.1 0.655081594686891 11 4 0.980471395599392
C55C2.3 0.655106346495093 7 4 0.980472119037831
Y116A8C.13 0.655117487380493 23 8 0.980472444642802
T01G5.1 0.655126606299095 15 5 0.980472711145426
ZK525.2 0.65518702560406 8 4 0.980474476730626
F46B3.3 0.655295852550265 5 2 0.980477656088429
T22F7.1 0.655378260406785 13 6 0.980480062928941
C44C1.5 0.655389243595627 12 7 0.980480383664022
T04G9.7 0.655406336070061 5 2 0.980480882783721
F11E6.4 0.655516174131827 1 1 0.980484089571144
M03A1.7 0.655516174131827 2 1 0.980484089571144
T26H5.3 0.65555384896041 6 3 0.980485189267453
K02A11.3 0.655596367311333 5 2 0.980486430193226
F22B7.6 0.65584100708462 10 6 0.980493567099161
Y119D3A.4 0.655850421385318 8 6 0.98049384163939
K12C11.4 0.656133920574919 39 17 0.980502105435772
Y47D3A.16 0.656236544528122 12 5 0.980505095123996
Y6E2A.10 0.656415326312974 7 4 0.980510301287906
C10H11.7 0.656496687518952 7 1 0.980512669623126
F13E9.3 0.656496687518952 1 1 0.980512669623126
F55A4.3 0.656496687518952 1 1 0.980512669623126
Y57G11B.97 0.656496687518952 3 1 0.980512669623126
T22C8.3 0.656537881734248 8 3 0.980513868521948
Y51H7C.12 0.656647489061209 13 2 0.980517057768396
B0238.7 0.656814636446767 16 8 0.980521919249649
M01H9.1 0.656828234736764 5 3 0.980522314649161
ZK228.1 0.656919671598904 10 5 0.980524972955653
T25E12.9 0.656960613286592 10 4 0.980526163001419
C25B8.3 0.656968843779774 12 7 0.980526402218347
C32F10.1 0.657014883449203 15 8 0.980527740239777
C10G8.1 0.657038882200207 8 2 0.98052843762721
M03F8.4 0.657071470933822 12 6 0.980529384553744
T20B12.3 0.657080573957428 12 4 0.980529649042645
C02B4.1 0.657113026784094 40 18 0.980530591903013
F11A3.1 0.657234929713525 12 9 0.980534132764761
F35H8.2 0.65730509963606 6 5 0.980536170376205
Y39G10AR.7 0.657316335763321 8 5 0.980536496614006
Y40B1B.6 0.657339826000973 17 4 0.980537178611133
D1086.12 0.65748969911363 3 1 0.98054152878448
F40F12.1 0.65748969911363 1 1 0.98054152878448
T27E4.7 0.65748969911363 2 1 0.98054152878448
Y41C4A.10 0.65748969911363 2 1 0.98054152878448
ZK863.5 0.65748969911363 3 1 0.98054152878448
Y51H4A.937 0.65748969911363 4 3 0.98054152878448
Y54G9A.9 0.65751079503777 4 3 0.980542140952512
Y73B6BL.35 0.657522767439179 2 2 0.980542488354216
F54F11.3 0.657593634309545 13 6 0.980544544435501
C07E3.6 0.657702333060032 9 2 0.98054769729994
F22E10.2 0.65776689057492 27 9 0.980549569340989
C55C3.7 0.657773455433804 4 2 0.98054975968881
F32E10.9 0.657966283424272 4 2 0.980555349067318
Y39A3CL.7 0.657987530173019 13 5 0.980555964736416
F44G3.11 0.657995056867746 8 3 0.980556182828827
C07A9.6 0.658016432914901 8 4 0.980556802191381
W09D6.1 0.658090715493536 18 7 0.980558954193091
Y53H1A.1 0.658232817205014 26 11 0.980563069620389
F26B1.7 0.658243713996385 5 2 0.980563385131942
R09A1.1 0.658404699813183 34 22 0.980568045208578
D1005.10 0.658439343262008 1 1 0.980569047744676
F14E5.1 0.658439343262008 6 1 0.980569047744676
F59E11.6 0.658439343262008 5 1 0.980569047744676
T01G5.6 0.658439343262008 1 1 0.980569047744676
W03B1.9 0.658439343262008 1 1 0.980569047744676
ZK863.2 0.658481418748747 14 7 0.980570265215124
Y39H10A.2 0.658552712690294 17 2 0.98057232778461
C29E4.3 0.658627534726536 21 10 0.980574491952749
ZK899.7 0.6587148005347 5 2 0.980577015438104
M04B2.2 0.658793338532163 8 3 0.980579285978873
W06D4.6 0.659121608116954 11 6 0.980588770539239
F17A2.5 0.65933883391713 7 6 0.980595041664656
F23C8.5 0.6593649653784 4 2 0.980595795784849
Y48G1A.5 0.659368165666108 16 8 0.980595888136987
F02H6.2 0.659447762479096 8 3 0.980598184815116
K08F11.5 0.659473145741538 13 4 0.980598917106792
C56A3.2 0.659622527378915 3 2 0.98060322555647
F46A8.6 0.659727833807317 5 2 0.980606261643761
T04A8.6 0.659876194607865 7 3 0.98061053741828
Y69E1A.8 0.659876337683782 8 4 0.980610541540834
F40F12.5 0.660003682813684 35 18 0.980614210136458
ZC15.6 0.660048736270358 9 5 0.98061550771714
Y39A1A.22 0.660067293425654 13 6 0.980616042129646
C09G5.2 0.660109791474249 13 2 0.980617265885569
F42H10.2 0.660113253289141 2 2 0.980617365563728
C26B2.3 0.660156969685735 11 3 0.980618624228527
T05C1.2 0.660207365317483 4 3 0.980620074996336
Y47D3B.6 0.660391996034112 7 3 0.980625388211205
Y71D11A.1 0.66039791252856 74 36 0.980625558425091
T21G5.5 0.660499113729823 11 5 0.980628469458031
C45H4.17 0.66061141830469 10 3 0.980631698853529
Y1A5A.1 0.660787818137207 5 2 0.980636769179053
C52E4.4 0.660800706046547 12 6 0.98063713951693
F58B3.6 0.66087194989493 15 6 0.980639186474364
C09H10.4 0.660969782512756 3 2 0.980641996667441
C27F2.5 0.660969782512756 4 1 0.980641996667441
F27E5.2 0.660969782512756 4 1 0.980641996667441
Y47D7A.1 0.660969782512756 2 1 0.980641996667441
Y8G1A.2 0.660969782512756 5 1 0.980641996667441
ZK637.2 0.660969782512756 2 1 0.980641996667441
D2007.2 0.660978669060706 6 3 0.980642251888676
C55A6.7 0.661004625033592 5 2 0.980642997304452
F10D11.3 0.661168749931775 1 1 0.980647709391231
F37A8.4 0.661168749931775 2 1 0.980647709391231
F42G4.7 0.661168749931775 1 1 0.980647709391231
F45H11.2 0.661168749931775 2 1 0.980647709391231
R52.5 0.661168749931775 6 1 0.980647709391231
W06D4.2 0.661168749931775 3 1 0.980647709391231
Y71H2B.8 0.661168749931775 2 1 0.980647709391231
F54C8.1 0.661191188945038 6 4 0.980648353445374
C29F7.5 0.661300093269857 4 2 0.980651478655003
Y46C8AL.2 0.661429499009802 8 4 0.980655190878307
ZK697.11 0.661450492475963 7 3 0.980655792977233
C18H9.2 0.661476792613798 2 2 0.980656547220212
T24C4.8 0.661518540760446 7 3 0.98065774436489
R09B5.11 0.661646435080478 11 8 0.980661410863168
F09F3.13 0.661880479320905 5 1 0.98066811688909
Y24D9A.5 0.661880479320905 4 1 0.98066811688909
Y40H7A.6 0.661880479320905 4 1 0.98066811688909
C03A7.3 0.661913328014181 7 3 0.980669057724393
F02E11.5 0.661971543756566 6 4 0.980670724884671
C06A5.2 0.662079556928822 3 1 0.980673817363183
C30F12.2 0.662079556928822 3 1 0.980673817363183
C36B7.8 0.662079556928822 1 1 0.980673817363183
F54F11.1 0.662079556928822 5 1 0.980673817363183
F59E10.3 0.662079556928822 4 1 0.980673817363183
K06G5.2 0.662079556928822 2 1 0.980673817363183
Y40A1A.3 0.662079556928822 2 1 0.980673817363183
Y53F4B.43 0.662079556928822 1 1 0.980673817363183
F23B12.4 0.662086600863227 9 3 0.980674019000659
T06A4.1 0.662093736136287 12 2 0.980674223248478
T22H6.4 0.662094301405026 8 2 0.980674239429161
Y55F3AR.3 0.662118115617943 7 4 0.980674921080709
C04G6.4 0.66224722373696 12 5 0.980678615799498
F36G9.1 0.662251746392693 8 7 0.980678745199838
C14B4.2 0.662347413005218 49 14 0.980681481967026
C32D5.7 0.662371347541035 11 7 0.980682166549154
F28D1.4 0.662455398985486 11 10 0.980684570227202
T22C1.10 0.662466600323759 37 17 0.980684890514551
T27F7.2 0.662551161573571 20 11 0.98068730808814
C16A11.5 0.662595370894682 11 5 0.980688571774725
F01F1.5 0.662613145658592 20 10 0.980689079804922
F28D1.2 0.662658150894368 10 7 0.980690366004536
F56F11.5 0.66277422306354 13 7 0.98069368242748
R119.4 0.662786240421819 11 7 0.980694025723288
Y9C9A.2 0.662853563243542 4 3 0.980695948685808
T03F1.1 0.662883835088023 9 6 0.980696813224993
C55A1.6 0.66301138520319 4 2 0.980700455101865
F47G3.2 0.663012619257401 5 2 0.980700490330507
C06B8.2 0.663110218015757 7 4 0.980703276082654
C44C3.2 0.663132759701872 9 3 0.980703919373556
T23F4.4 0.663185075497061 17 11 0.980705412187778
C52D10.12 0.663239959158218 22 8 0.980706978026978
C12D8.5 0.663355121256656 10 4 0.980710262793172
H20J04.1 0.663379316028346 11 3 0.980710952757979
R07E3.7 0.663433642600039 5 3 0.980712501814617
F59A6.3 0.663509582778142 27 9 0.980714666740238
Y75B8A.8 0.663603621227935 14 4 0.980717346943425
Y97E10B.9 0.663646929204418 10 6 0.980718581019674
F15D4.6 0.663689761269365 4 2 0.980719801379298
K12D12.3 0.66370026785347 13 8 0.980720100706461
R04D3.8 0.663777243253403 7 4 0.980722293412454
K12F2.2 0.664014353510463 19 11 0.980729044554988
M03C11.3 0.664055314163463 19 11 0.980730210331809
M03A8.4 0.664077947982323 14 6 0.980730854450038
K08B5.2 0.664132265581632 4 2 0.980732400056651
Y54F10BM.3 0.664256341091704 18 8 0.980735929693842
K11B4.2 0.664275145400412 6 3 0.980736464516437
ZK896.8 0.664440145205882 18 8 0.980741156083898
ZK370.6 0.664475838184314 4 3 0.980742170669416
Y111B2A.8 0.664490936713076 13 3 0.980742599818255
K02F6.6 0.664551692129876 3 2 0.980744326489658
T25B6.1 0.664556098921604 3 2 0.980744451718813
F35H8.3 0.664611777188403 9 3 0.980746033804949
D1022.3 0.664806387934491 4 1 0.980751561586181
K10C2.12 0.664806387934491 3 1 0.980751561586181
VC27A7L.1 0.664806387934491 6 1 0.980751561586181
Y116A8C.30 0.664806387934491 2 1 0.980751561586181
C35D10.12 0.664814973070283 5 1 0.980751805367822
F01F1.15 0.664814973070283 2 1 0.980751805367822
F13H6.3 0.664814973070283 12 1 0.980751805367822
F58B4.6 0.664814973070283 1 1 0.980751805367822
W09G12.6 0.664814973070283 3 1 0.980751805367822
Y26E6A.3 0.664814973070283 8 1 0.980751805367822
R13A5.11 0.664885007453991 6 2 0.980753793818254
C28A5.6 0.664964372140387 19 9 0.980756046682672
W05H5.5 0.665029917030748 9 3 0.980757906857535
W04D2.3 0.665135020136244 7 3 0.980760888950546
F55F1.5 0.665171297801105 9 8 0.98076191804306
C09G9.4 0.665178696044621 7 3 0.980762127896334
T18D3.2 0.66521894905273 11 7 0.980763269604099
Y17G7B.5 0.66523947646715 20 10 0.980763851776947
C47B2.9 0.66524730338808 5 2 0.980764073745007
T26A5.6 0.665263090420542 13 7 0.98076452144277
T21C9.12 0.665301120165619 13 4 0.980765599826631
Y6E2A.8 0.665323147120382 7 4 0.980766224374851
Y116F11B.12 0.665448314518683 18 10 0.980769772578299
C04F6.1 0.66551869580111 37 13 0.980771767148341
F13B12.2 0.66564286051553 8 3 0.980775284905064
F56C9.8 0.665651985696073 5 3 0.980775543383177
D1086.11 0.665660299648293 5 4 0.98077577887654
F10F2.1 0.665775996719113 57 31 0.980779055406674
D1065.4 0.665809662868762 12 4 0.980780008619084
W07A12.5 0.66589083464552 12 7 0.980782306501628
Y52B11A.2 0.666050416156386 7 3 0.9807868224748
ZK697.6 0.666082572296345 10 5 0.980787732199654
R11D1.3 0.66613044157791 3 2 0.98078908630323
R144.5 0.66623327334624 9 6 0.98079199451427
T19H5.1 0.666337907097422 8 5 0.98079495278399
Y47D3A.20 0.666380146808711 2 2 0.980796146752909
T12B5.11 0.666391273519251 10 4 0.980796461241401
F49E11.1 0.66641549143995 18 8 0.98079714570795
T25F10.3 0.666517342306362 12 4 0.980800023765859
C35C5.1 0.666543917329259 60 15 0.980800774569499
F26G1.6 0.66659410644077 17 10 0.980802192363628
ZK6.9 0.666702593747675 3 3 0.980805256310314
ZK270.2 0.666777231033174 80 35 0.98080736368185
F13A7.7 0.666817370172987 10 2 0.980808496812561
D1054.9 0.666854871809261 15 8 0.980809555365469
Y25C1A.8 0.666865222615521 10 6 0.98080984751552
F32D1.6 0.666916645353796 3 3 0.980811298783215
W02F12.5 0.667067218017364 11 6 0.980815547027251
Y48A6C.6 0.667381121960533 11 7 0.98082439744018
C04G6.10 0.667442470115994 5 2 0.980826126176343
F07C4.6 0.667453130336797 9 4 0.980826426540046
Y48C3A.14 0.667525980488882 22 6 0.980828478923092
C33C12.4 0.667554859592912 3 1 0.980829292402853
ZK546.6 0.667554859592912 2 1 0.980829292402853
K01G5.5 0.667655486708804 10 7 0.980832126374028
Y54E2A.5 0.667936740899598 8 2 0.980840042921023
C33C12.3 0.668057192996796 14 4 0.980843431323116
Y26D4A.13 0.668103875568765 12 6 0.980844744214429
Y48E1B.16 0.668128164811556 12 4 0.980845427249059
Y65B4A.9 0.668253899232625 16 5 0.980848962231747
F48C11.3 0.668269306823814 2 1 0.980849395321465
F58G6.4 0.668269306823814 8 1 0.980849395321465
T12G3.8 0.668269306823814 4 1 0.980849395321465
Y82E9BR.14 0.668269306823814 5 1 0.980849395321465
F57A10.2 0.668294362098559 6 3 0.980850099554679
ZK632.3 0.668356454951879 16 7 0.980851844586714
ZK131.11 0.66841994007285 16 6 0.98085362841769
H13N06.5 0.668465777924835 9 3 0.980854916181855
R08B4.4 0.668478798935854 3 2 0.980855281961283
F19H6.3 0.668486793040423 20 11 0.98085550652056
F59G1.4 0.668526885819555 18 8 0.980856632671743
F35G12.12 0.668660300195244 8 3 0.980860379144804
C45H4.12 0.66877437601154 6 2 0.980863581399716
T12B5.4 0.668795784903348 8 5 0.980864182255434
B0403.3 0.668873187997568 7 5 0.980866354313336
T05A8.8 0.669062584283538 4 2 0.980871667005254
F23B2.7 0.669259437882345 5 2 0.980877185753863
F31C3.2 0.669295860615162 26 14 0.980878206508311
T03G6.2 0.669380180256399 8 3 0.980880569165195
T05A8.7 0.669408299863218 4 2 0.980881356953612
Y17G9B.9 0.669521038527097 10 2 0.980884514746179
T22C1.1 0.669621277715301 14 8 0.980887321554426
K01D12.13 0.669677193653348 9 2 0.980888886904483
C04B4.3 0.669725518018685 9 2 0.980890239524181
Y26G10.1 0.669783166157058 7 2 0.980891852869859
C35E7.11 0.669801619364741 7 1 0.980892369245336
F23B2.5 0.669801619364741 3 1 0.980892369245336
Y56A3A.11 0.669812347638843 12 8 0.980892669441433
F31D4.5 0.669955172577225 20 8 0.980896665037489
W03D2.6 0.669965434209132 7 5 0.980896952047213
Y51H7BR.7 0.67008075691233 4 3 0.980900176939001
Y39A1A.7 0.670136665175699 5 4 0.980901739969567
C37H5.3 0.670168715178917 13 4 0.980902635878014
T08G2.2 0.670198910630003 5 3 0.980903479868417
F40A3.3 0.670231303526296 7 6 0.980904385196482
F55B12.4 0.67035036963819 8 5 0.980907712160572
F31F6.7 0.670357075669653 12 8 0.980907899507077
K11E4.2 0.670367611481253 7 3 0.980908193838782
W02B8.6 0.670372187004971 11 6 0.980908321659207
T25D1.3 0.670389091041808 4 2 0.980908793870348
C44B9.5 0.670396331487649 14 7 0.980908996123717
F13A2.1 0.670495649375645 4 2 0.980911770020027
F02E11.7 0.670503436550504 4 3 0.980911987477642
Y57A10B.2 0.67055210937865 4 2 0.980913346558838
Y57A10A.9 0.670654062130052 3 2 0.980916192737006
Y37E3.1 0.670677272978887 5 2 0.980916840587279
F08G12.3 0.670702104910424 5 3 0.980917533635748
ZC513.9 0.670719553484863 4 2 0.980918020587801
Y48A6B.11 0.670740535347025 22 8 0.98091860611338
ZC317.4 0.670820545639419 5 4 0.980920838572727
C14F5.4 0.671016585595048 7 2 0.980926306302024
F42G2.6 0.67108881623253 15 8 0.980928320088981
F35D11.10 0.67111749978276 7 3 0.980929119667129
T28H11.6 0.67120943066271 1 1 0.980931681866203
C37E2.3 0.671237296699666 5 3 0.980932458382586
H12I19.5 0.67134251797686 10 5 0.980935389913796
T24H7.3 0.671364077287874 4 2 0.980935990458545
T21C9.2 0.671419301847955 25 9 0.980937528592076
F45C12.15 0.671539410795937 13 8 0.98094087305121
T21F4.1 0.671593337742107 11 6 0.980942374276757
ZC449.6 0.671598563781995 9 4 0.980942519747385
F15B10.2 0.671609913751117 37 16 0.980942835674397
F52E4.7 0.671617787476022 16 8 0.980943054833807
ZK652.6 0.671682716833432 11 5 0.980944861903126
K07C6.5 0.671848262576379 9 3 0.980949467708215
F23H11.2 0.671851505418716 18 8 0.980949557908172
Y17G9A.1 0.671854782429649 5 2 0.980949649057663
T02B11.6 0.671861922207129 10 3 0.980949847646318
T19E7.3 0.671918138618372 9 4 0.980951411127656
C06C6.4 0.671937154866951 9 3 0.980951939946264
T20D4.12 0.671994520635471 2 2 0.980953535040232
Y53F4B.35 0.672105472046718 5 2 0.980956619361321
C14B9.10 0.672131185444414 2 1 0.980957334021506
Y48G8AL.7 0.672131185444414 5 1 0.980957334021506
K02E10.4 0.672202388247368 11 4 0.980959312702505
R06B10.2 0.672294975943138 22 14 0.98096188504128
R02E4.2 0.672333189996394 10 3 0.980962946529312
C52D10.6 0.672350519725164 3 2 0.980963427865558
C47F8.2 0.672364112433684 13 6 0.980963805388381
F40H7.2 0.672468733389395 8 5 0.980966710621539
C24H12.2 0.672511620111851 5 2 0.980967901292363
Y53C10A.6 0.672551111278373 12 7 0.980968997560096
K02E2.2 0.67256244544849 37 14 0.980969312171311
B0286.3 0.672670061956232 10 6 0.980972298846708
F12E12.12 0.672746090379476 7 2 0.980974408294594
T07C4.3 0.6730643717581 9 3 0.980983234100774
F35B3.7 0.673159128132966 16 8 0.980985860072864
F28B3.7 0.673182770643248 24 14 0.98098651516188
Y71F9B.6 0.673261832804498 16 6 0.980988705496245
C40A11.10 0.673294587874848 2 2 0.980989612793322
C09H5.2 0.673396952532192 32 12 0.980992447678785
T27B7.7 0.673403951292126 3 2 0.98099264147147
Y54G11A.17 0.673406567957542 4 2 0.980992713924808
Y52B11A.7 0.673511746900197 20 8 0.980995625786936
W08D2.8 0.673597674010308 9 3 0.980998004003087
F57B9.3 0.673928888527808 13 4 0.981007165505342
F11D11.11 0.674057445141568 11 5 0.981010719044054
F17A2.10 0.674059820746167 10 2 0.981010784697574
C32F10.5 0.67416325676171 12 5 0.981013642872267
T10B10.5 0.674264514791346 8 3 0.981016440030914
C43C3.1 0.67439477172282 17 8 0.981020037045383
C17G1.2 0.674401282051047 8 3 0.981020216790795
B0507.2 0.67454406835427 11 6 0.98102415816048
ZK682.5 0.674573651898527 14 5 0.981024974558503
C06E2.5 0.674682255184133 5 1 0.98102797101125
C09B7.2 0.674682255184133 9 1 0.98102797101125
C49D10.11 0.674682255184133 2 1 0.98102797101125
K12B6.3 0.674741462270151 9 5 0.981029604184214
B0244.9 0.674777765874352 4 2 0.981030605446662
C27D6.6 0.674882838380232 7 1 0.981033502777
C34D1.2 0.674882838380232 2 1 0.981033502777
T10C6.1 0.674882838380232 11 1 0.981033502777
T17A3.3 0.674882838380232 3 1 0.981033502777
ZK228.3 0.674882838380232 4 1 0.981033502777
B0285.3 0.674894075439501 4 3 0.981033812581816
F35B12.4 0.674933274882791 8 2 0.981034893228068
F14E5.2 0.674941784347228 31 19 0.981035127799848
Y73B3A.11 0.675010314964316 4 3 0.981037016702377
F33E11.3 0.675127650553539 19 6 0.981040249937974
EEED8.10 0.675168467383607 12 3 0.981041374405853
T23G5.2 0.675175188108574 19 10 0.981041559543144
Y51A2B.2 0.675249085325263 8 2 0.981043594967618
T08H4.3 0.675292437160421 6 2 0.981044788846899
Y25C1A.13 0.675333313267773 8 2 0.981045914408627
Y75B8A.17 0.675568009300291 5 2 0.981052374396502
C56E6.4 0.675582069206197 7 2 0.981052761254392
F45E1.5 0.67587526180997 15 4 0.981060824842229
Y110A2AR.1 0.675949525333706 9 4 0.981062866200267
Y43F11A.5 0.676173030278025 24 8 0.981069007256784
C01G10.7 0.676287750424598 9 5 0.98107215777875
Y53C12B.5 0.676369096159049 14 6 0.981074391114794
T05H4.15 0.676479942971097 10 2 0.981077433550643
Y26D4A.4 0.676488523615173 10 5 0.981077669024601
M151.8 0.676495633418126 4 2 0.981077864130625
F48C11.2 0.676514177739796 21 12 0.981078373001867
K04C2.8 0.67662742012931 5 3 0.981081479871182
D1025.4 0.676633498421794 3 3 0.98108164660374
B0280.7 0.676663370999787 10 5 0.981082465990389
Y53C12B.3 0.676683252723828 24 10 0.981083011294651
C39E9.4 0.676693983703047 5 2 0.98108330560459
ZK1058.1 0.676740815819488 11 9 0.981084589924208
Y18H1A.6 0.676833316139708 18 8 0.981087126132079
F56D6.2 0.676935776386144 9 3 0.981089934631088
F53A3.4 0.676979263127569 59 23 0.981091126377569
B0511.9 0.677100073987803 5 2 0.981094436389717
F15H10.5 0.67710517141173 7 3 0.981094576024986
Y66D12A.5 0.677111461471675 29 14 0.98109474832765
B0244.15 0.677126879631336 11 5 0.981095170661688
Y73B6BL.10 0.677147438161685 8 2 0.981095733771344
F55A4.5 0.677152622055775 25 8 0.981095875755809
D1081.11 0.677175734273714 3 2 0.981096508762834
F21F8.1 0.677185617542188 3 2 0.981096779436957
K01A2.11 0.677308374382147 15 8 0.981100140745618
Y71G12B.16 0.677356048590325 14 10 0.981101445831108
C31B8.8 0.677357935956829 18 10 0.981101497494217
T05F1.6 0.677492984149402 30 11 0.981105193451483
R12A1.3 0.677524760899784 8 2 0.981106062897696
F56C9.3 0.677635267855109 11 7 0.981109085864481
T03F1.3 0.677732068982345 11 5 0.981111733107563
R166.5 0.677851562206432 21 12 0.981114999893702
Y69A2AR.7 0.677962148402824 6 3 0.98111802216689
E01A2.2 0.678076505584074 26 11 0.981121146482257
F40F8.1 0.678141052762564 8 4 0.981122909498284
F59F5.1 0.678442007457657 4 2 0.981131125310492
C27A7.1 0.678464979986602 16 11 0.981131752147607
D2096.13 0.678558474081441 3 1 0.981134302833236
M116.2 0.678558474081441 1 1 0.981134302833236
T12A7.7 0.678558474081441 3 1 0.981134302833236
Y43F8B.11 0.678558474081441 4 1 0.981134302833236
ZK678.2 0.678558474081441 6 1 0.981134302833236
Y53G8B.2 0.678584088956141 11 3 0.981135001532348
R05H5.6 0.67864396040694 9 3 0.981136634449159
T23E7.2 0.678666952449581 36 15 0.981137261452428
F15A2.4 0.678705568886583 10 6 0.981138314446117
Y51A2D.17 0.678946977550466 11 6 0.981144894518057
K11D12.4 0.678980261151687 23 12 0.981145801368515
C09H5.3 0.678980635271152 3 2 0.98114581156134
W08F4.3 0.679048914297019 5 4 0.98114767162787
C50C3.1 0.679247079966618 7 5 0.981153068006341
T04B2.7 0.679249248457148 11 4 0.981153127040831
Y43F8C.9 0.679252298235389 5 1 0.981153210066671
W10G11.19 0.679263022020388 15 5 0.981153502000533
AH6.8 0.67930011258645 8 4 0.981154511648193
T05H4.14 0.679333630412778 16 9 0.981155423948742
Y67D8B.5 0.679344853857735 7 5 0.981155729412864
W03C9.1 0.679385250582132 7 3 0.981156828792782
B0041.7 0.679391086435121 18 7 0.98115698760247
F11D11.8 0.67950144752934 4 2 0.981159990328963
F40G9.1 0.679599549283738 3 3 0.981162658697583
C56C10.1 0.679624905168416 12 5 0.981163348254955
Y49E10.4 0.679649100254795 12 12 0.981164006197161
C41C4.3 0.679686163309158 12 6 0.981165013971674
Y38C9A.2 0.679736196105553 21 8 0.981166374232962
Y48C3A.4 0.679809306357638 16 7 0.981168361556827
F40F9.8 0.679913124833135 7 2 0.981171182888305
Y44E3A.2 0.679923655259348 14 5 0.981171469011948
F41D9.5 0.67997782114445 19 9 0.981172940623189
T07G12.11 0.680068261156591 7 2 0.981175397239026
F46F5.7 0.680126945031378 21 8 0.98117699092216
Y94A7B.7 0.680177662239407 6 2 0.981178368036463
C09E8.1 0.680373440472613 12 6 0.981183682074357
F55C5.8 0.680560430901505 11 7 0.981188754782635
T19H12.11 0.680587331066633 12 7 0.98118948430988
F09A5.2 0.680800882137263 22 7 0.981195273766348
C39B5.9 0.680841537223105 3 2 0.981196375538496
F10G8.6 0.680919165295124 7 5 0.981198478937565
F13A2.8 0.680979879665437 6 3 0.981200123717482
Y113G7B.6 0.681059563642892 8 7 0.981202281956049
T06E4.11 0.681105241038992 15 10 0.981203518903769
B0019.2 0.681171693370632 28 19 0.981205318147828
T05B4.5 0.681444336653138 9 6 0.9812126965539
C30G12.4 0.681451114044317 10 3 0.981212879893187
Y82E9BL.11 0.681471542018755 7 5 0.981213432480968
C50H2.3 0.681479801648543 18 8 0.981213655899203
T19D12.7 0.681485958331583 8 4 0.98121382243048
Y32H12A.5 0.681734478966877 10 5 0.981220542167093
D2085.2 0.681863312302841 5 2 0.981224023793368
C08H9.13 0.681888477455988 14 9 0.981224703712444
F18E9.4 0.68198007592617 8 3 0.981227178129505
K02E7.6 0.682009179668403 8 2 0.981227964193838
C17H12.3 0.682040352489181 5 1 0.981228806068999
M01G12.6 0.682040352489181 4 1 0.981228806068999
R07B7.4 0.682040352489181 7 1 0.981228806068999
T21C9.1 0.682040352489181 7 1 0.981228806068999
F21C3.2 0.682054669017844 15 6 0.981229192685955
F48B9.1 0.682066763190912 13 6 0.98122951927593
C29E4.7 0.682236878874473 9 3 0.981234111860853
C06A12.8 0.682241773152431 2 1 0.981234243957606
C29G2.1 0.682241773152431 4 1 0.981234243957606
D1065.5 0.682241773152431 4 1 0.981234243957606
F10G8.9 0.682241773152431 6 1 0.981234243957606
T14B1.2 0.682241773152431 3 1 0.981234243957606
Y45F10D.16 0.682241773152431 2 1 0.981234243957606
D2092.2 0.682252381082576 8 7 0.981234530259671
K04G11.3 0.682329765381882 6 2 0.981236618554076
F08C6.7 0.682390740054026 8 6 0.981238263690552
T27F2.4 0.6824212443155 3 2 0.981239086607192
F22E10.3 0.68242360329115 21 9 0.981239150242517
C36B7.6 0.682920203977249 15 9 0.981252536853778
E02D9.1 0.682944632873001 17 8 0.981253194878078
F14D2.4 0.682985525840246 8 4 0.981254296280331
T10B5.8 0.682996284895625 13 6 0.981254586040876
B0213.14 0.683047061123825 8 6 0.981255953414349
K03H9.2 0.683089109239826 8 2 0.98125708559399
F40H3.4 0.683104823535609 7 4 0.981257508679047
ZC449.2 0.683167110956382 10 7 0.981259185491347
F21A3.1 0.683198313728265 10 8 0.981260025374672
W02B12.8 0.68319922296622 12 4 0.981260049847453
M03A1.3 0.683257701391599 11 4 0.981261623701228
ZK455.1 0.683265950751444 28 12 0.981261845698347
C17H1.3 0.683312149465367 12 4 0.981263088846866
C01A2.1 0.683448760036088 8 3 0.981266763898392
ZK218.8 0.683605457659023 4 2 0.981270977550227
Y67D8C.9 0.683807412168756 20 9 0.981276405379992
K06H6.5 0.683826941280988 9 3 0.981276930087299
T24E12.3 0.683847405749715 5 2 0.981277479894168
C45G7.5 0.683882650193739 51 18 0.981278426710269
F48A9.2 0.683972601702481 7 6 0.981280842757442
T21H8.2 0.684079604808287 11 4 0.981283715988983
T23D5.7 0.684148127822992 6 4 0.981285555495589
T21B10.4 0.684158066914545 10 3 0.981285822281385
Y32G9A.5 0.684385605932059 13 7 0.981291927820072
F55C5.4 0.684451961628256 22 14 0.98129370758764
T20G5.6 0.684465612624134 7 3 0.981294073687528
F55C9.4 0.68451221338479 4 2 0.981295323344316
C16C8.20 0.684628460460791 2 2 0.981298439925197
R04A9.3 0.684807498897705 5 1 0.981303237909676
T27C5.12 0.684807498897705 5 1 0.981303237909676
ZC455.9 0.684807498897705 4 1 0.981303237909676
Y116F11A.6 0.68482531138703 7 6 0.981303715125305
T24B8.3 0.684891365600798 3 2 0.981305484575648
Y46H3A.3 0.684979433529534 4 3 0.981307843205184
F57B9.4 0.684993083052092 8 4 0.98130820871254
Y53F4B.2 0.685008160726319 10 4 0.981308612446372
C05G5.3 0.68523275972412 7 4 0.98131462445382
C47B2.1 0.68524115442683 7 3 0.981314849086058
F59D12.4 0.68558927564007 13 5 0.981324159641141
B0365.1 0.685636260851066 24 10 0.981325415557171
K03B8.5 0.685720649590575 7 3 0.981327670846492
B0047.2 0.685721607030659 2 2 0.981327696430956
F35F10.12 0.685757355245469 11 7 0.981328651635243
T05F1.11 0.685766645605663 13 8 0.981328899860784
C50F7.1 0.686064220247586 10 3 0.981336847152659
C15F1.4 0.686082120206556 8 2 0.981337324989097
F48E3.2 0.686299461770431 11 6 0.981343124934522
F57C12.2 0.686480414000591 8 5 0.981347951050034
C08G5.6 0.686565986623258 5 3 0.981350232458951
C05E7.1 0.686570736917111 8 2 0.981350359087811
B0303.11 0.686612873486395 15 4 0.981351482249517
K07C6.7 0.686829538915178 6 2 0.981357255389814
C03E10.6 0.686859557525879 6 2 0.981358054966246
C43D7.6 0.68686528985088 3 2 0.981358207644793
Y57G11C.7 0.686914810043168 5 2 0.98135952649433
T10F2.3 0.686931533054748 12 3 0.981359971828806
C17H1.4 0.687129991398357 9 3 0.981365255158344
C01B10.44 0.687250879112385 4 3 0.981368471946145
C27A2.5 0.687294548965383 7 3 0.981369633715511
R13A5.10 0.68741038265023 3 3 0.981372714591072
Y71G12B.10 0.68745535070496 6 3 0.981373910350136
F26B1.2 0.687533426744469 11 6 0.98137598612894
C49A1.4 0.687720501971387 14 4 0.981380957946943
F26F2.7 0.687764134048576 14 4 0.981382117156192
C03G5.10 0.687780919388811 4 1 0.981382563067674
F19H8.2 0.687780919388811 3 1 0.981382563067674
F34D6.5 0.687780919388811 4 1 0.981382563067674
F54F2.9 0.687780919388811 9 1 0.981382563067674
R06A10.5 0.687780919388811 2 1 0.981382563067674
Y102A5C.36 0.687780919388811 2 1 0.981382563067674
Y71H10A.3 0.687780919388811 1 1 0.981382563067674
Y7A9C.9 0.687780919388811 2 1 0.981382563067674
ZK1225.6 0.687780919388811 3 1 0.981382563067674
Y49F6B.4 0.687789254428602 16 9 0.981382784484499
R06B9.4 0.687828475209143 11 5 0.981383826297334
M02B7.3 0.68816680004194 17 10 0.981392808305652
R13F6.10 0.688275986792856 20 9 0.981395705197689
F13H8.1 0.688348770245557 7 4 0.981397635753375
T07C4.2 0.688376272123821 6 4 0.981398365126803
C16E9.1 0.688426900992407 11 3 0.98139970769832
F36A2.4 0.688509017609583 12 6 0.981401884846929
D2013.5 0.688664500483515 20 10 0.981406005751019
F58A4.8 0.688670358030833 7 4 0.98140616096323
F37A4.5 0.688754543114835 8 3 0.9814083913979
T05A7.7 0.688779837698791 6 4 0.981409061458599
C55A6.1 0.688931167711848 4 2 0.981413069224896
F49D11.8 0.688972913641498 3 3 0.981414174504094
T26C11.6 0.689053255016619 14 6 0.98141630127933
Y44E3A.4 0.689098206389437 14 8 0.981417491007624
T10G3.4 0.689138641031013 5 2 0.981418561061426
B0564.4 0.689155279602049 15 6 0.981419001345262
C18F10.4 0.689173494093436 7 3 0.98141948330661
Y65B4BL.5 0.689211530991861 15 9 0.981420489694656
C02E7.1 0.689239170396704 27 14 0.9814212209153
F49H6.11 0.689256184231938 9 5 0.98142167100012
W10G11.16 0.689301694667473 9 5 0.981422874828205
C49H3.9 0.689356505125855 3 1 0.98142432445057
F07C6.2 0.689356505125855 2 1 0.98142432445057
F53A9.9 0.689356505125855 2 1 0.98142432445057
K01G5.10 0.689356505125855 7 1 0.98142432445057
Y47D7A.9 0.689356505125855 1 1 0.98142432445057
Y54G2A.46 0.689356505125855 1 1 0.98142432445057
T27A1.5 0.689373920692463 13 6 0.981424785008641
C42D4.1 0.68942880782674 3 1 0.981426236360263
R09D1.8 0.68942880782674 4 1 0.981426236360263
Y45G5AM.4 0.68942880782674 4 1 0.981426236360263
Y49G5A.1 0.68942880782674 3 1 0.981426236360263
Y57E12B.1 0.68942880782674 1 1 0.981426236360263
T03F7.5 0.689562705789061 7 3 0.981429776002327
T01H8.1 0.689601310469945 19 8 0.981430796280775
AC7.2 0.689603455541088 12 5 0.981430852969313
F14D7.8 0.689631049025235 7 1 0.981431582161017
T08A9.11 0.689631049025235 5 1 0.981431582161017
F38C2.2 0.689631090871949 2 2 0.981431583266824
ZK697.10 0.689715336205264 9 6 0.981433809198652
Y46C8AL.5 0.689819352690161 14 6 0.981436556788095
Y65B4A.1 0.6901120603297 6 3 0.981444284281164
K09H9.7 0.690133788786174 2 2 0.981444857656754
T21C9.7 0.690150831738182 5 2 0.98144530736536
C07E3.2 0.690383367727327 21 11 0.981451441064061
F44A2.1 0.690421564575583 17 6 0.981452448210493
Y71H2AM.16 0.690424057234281 11 3 0.981452513931285
F58D2.1 0.690437340920341 7 4 0.981452864157646
W07G1.6 0.69054526366088 9 2 0.981455709066603
C03B1.14 0.690561966773659 6 2 0.981456149292808
ZK938.7 0.690658011855982 4 3 0.981458680245465
Y23H5B.12 0.690856394379563 7 5 0.981463905778591
C04B4.4 0.690873159143574 13 5 0.981464347239121
F18A1.6 0.690880138101429 14 6 0.981464531007321
T07F12.2 0.690893632114247 8 6 0.981464886318011
C09E7.4 0.691232555954662 12 8 0.981473806051982
R08C7.6 0.691343165906546 9 5 0.981476715206147
F47C12.11 0.691483036004199 2 1 0.981480392623998
Y105E8A.22 0.691501201514765 14 6 0.9814808701184
F40H6.2 0.691554616833272 23 8 0.981482274038446
E04A4.8 0.691629993641911 7 3 0.981484254812401
T26E3.2 0.691709887967011 12 4 0.981486353836427
Y17G9A.5 0.691727458979623 9 3 0.981486815407097
Y54E10A.4 0.691755709309899 10 4 0.981487557463141
F59E11.10 0.691767059075535 7 4 0.981487855572541
C50H11.12 0.692103715177294 12 4 0.981496693712621
F22B5.9 0.692112948376133 10 7 0.981496935990353
F35H10.4 0.692203278195919 15 5 0.98149930589646
F37A8.1 0.692207178068955 6 1 0.981499408200418
F56D6.6 0.692207178068955 6 1 0.981499408200418
K04G7.10 0.692207178068955 9 1 0.981499408200418
C18H9.8 0.692332360816934 20 7 0.981502691473188
F35D2.5 0.692342339080774 25 10 0.981502953131324
C07G1.6 0.692343890385066 5 3 0.981502993810219
R04D3.2 0.692366225872379 7 2 0.981503579480097
T05G5.9 0.692367697699549 12 5 0.981503618072304
B0025.5 0.692409722554788 2 1 0.981504719921719
D1009.5 0.692409722554788 1 1 0.981504719921719
F13H8.11 0.692409722554788 4 1 0.981504719921719
T11A5.7 0.692409722554788 6 1 0.981504719921719
T19C4.4 0.692409722554788 1 1 0.981504719921719
C37H5.8 0.692469133343093 16 7 0.981506277388847
B0047.1 0.692486568147127 8 3 0.98150673439636
F26A3.6 0.692616639843082 7 3 0.981510143170927
C42D8.2 0.69269122329035 45 22 0.981512097204282
D2030.5 0.692841629475109 5 2 0.98151603648354
Y41C4A.19 0.692893006112819 7 2 0.98151738170132
W05B2.2 0.693095599231999 35 18 0.981522684380903
Y50E8A.3 0.693096669139761 4 4 0.981522712376631
T16H5.1 0.693102440004799 11 7 0.981522863378433
Y111B2A.21 0.693109626998049 7 3 0.981523051431525
Y50E8A.12 0.69324379692515 8 3 0.981526561386118
C41D11.9 0.693320826289949 4 4 0.981528575911578
F18G5.3 0.693396483581433 9 3 0.981530554125972
Y25C1A.12 0.693445252841219 5 2 0.981531829073284
C09H5.1 0.693495164540305 2 2 0.981533133704504
C55H1.1 0.693588051296413 6 2 0.981535561160898
F42E8.1 0.693613788920186 5 3 0.981536233662277
F35B3.5 0.693630277079514 25 10 0.981536664457577
C13A2.12 0.693735885459237 5 1 0.981539423269723
F40E3.7 0.693735885459237 3 1 0.981539423269723
K06H7.9 0.693735885459237 5 1 0.981539423269723
W03A5.7 0.693735885459237 5 1 0.981539423269723
Y73B6BL.3 0.693735885459237 1 1 0.981539423269723
C50F7.6 0.693776931544995 11 3 0.981540495295874
C09G5.3 0.693780631494568 8 3 0.981540591923641
B0414.8 0.693795236153398 8 3 0.981540973328574
F55B11.2 0.693843653763598 7 3 0.981542237655886
T19C3.5 0.693998299840173 14 6 0.981546274763524
Y65B4A.8 0.694042816661121 12 4 0.981547436568473
F09C3.2 0.694238551845935 10 7 0.981552543151918
C04F2.4 0.694252336690287 10 5 0.981552902681584
B0563.6 0.694260537552288 7 3 0.981553116565865
F36G9.5 0.694280048713698 7 3 0.981553625410818
Y47G6A.23 0.694335945685468 29 9 0.981555083030861
F48E8.3 0.69435452004856 18 10 0.981555567341779
T23B12.5 0.694368448239022 9 4 0.981555930490961
F57C2.3 0.694668563495643 9 6 0.981563751912449
C18B10.8 0.694713329759432 11 5 0.981564918015117
W03D8.9 0.69490337067589 9 4 0.981569866690754
F57B10.4 0.694909871075955 15 7 0.981570035914527
B0261.2 0.695004145085525 49 21 0.981572489783959
W10D9.4 0.69519586964674 10 4 0.981577478190214
ZK470.2 0.69528759946472 6 4 0.981579863917337
C09G9.7 0.695327521622554 3 2 0.98158090202769
F16B4.6 0.695368431537358 6 2 0.981581965701664
Y47D7A.13 0.695371765558523 11 9 0.98158205238212
Y50D4C.4 0.695483777207926 31 14 0.981584964073353
Y47D3A.30 0.695563296232543 9 3 0.981587030575066
W01B6.6 0.695598291082859 6 2 0.981587939857245
Y116A8C.9 0.695678856095342 8 4 0.981590032861926
ZC21.8 0.695729694456831 5 3 0.981591353350788
T23H4.3 0.695737399935319 9 3 0.981591553478364
Y116A8C.17 0.695813798755731 7 4 0.981593537481923
Y23H5A.8 0.695826920816997 6 5 0.981593878206143
Y62E10A.5 0.695877010923021 4 3 0.981595178717561
F20E11.2 0.695886702372251 9 4 0.981595430319695
K07B1.2 0.695890419424128 11 7 0.981595526817182
C14C6.6 0.695953704872915 10 7 0.981597169600186
C48A7.1 0.696037982099139 38 13 0.981599356838894
Y94A7B.4 0.696120106901625 8 6 0.981601487715841
Y48A6B.5 0.69618356235531 6 4 0.981603133844712
T01G5.7 0.696262017579779 9 5 0.981605168682763
R09B3.1 0.69627037222868 9 7 0.981605385344904
Y43F8C.18 0.696285675075829 3 2 0.981605782182292
F09E5.13 0.696362394397126 5 3 0.981607771429491
Y17D7B.6 0.696383916335442 14 5 0.981608329392286
F09A5.3 0.696435669356904 3 3 0.981609670966531
Y18H1A.3 0.696598567438016 29 12 0.981613892435364
F11E6.7 0.69667777606766 29 16 0.981615944409789
C03B1.7 0.696715343838455 14 6 0.981616917478279
C18B12.5 0.696811033350626 7 4 0.981619395532413
T02H6.5 0.696827464509297 8 3 0.981619820979975
T28F2.7 0.69695927572833 22 14 0.981623233219741
C50F4.4 0.697012628319665 5 2 0.981624614015406
K01A12.3 0.697129086523303 19 8 0.98162762729983
H05G16.1 0.697142563556164 25 10 0.981627975945971
Y50D4A.2 0.69720212244591 6 6 0.981629516555242
C07A9.8 0.697329465705885 10 4 0.981632809675556
ZC64.2 0.697342741652183 7 2 0.98163315292603
Y54E10A.11 0.69742676605251 37 20 0.981635325084967
ZK792.5 0.697498317454665 14 5 0.981637174392872
BE10.1 0.697547902606555 16 6 0.981638455745559
C18H7.7 0.697620386977262 6 3 0.981640328525741
C04G2.11 0.697672075421427 7 1 0.981641663767813
F49A5.2 0.697672075421427 4 1 0.981641663767813
C36C5.6 0.697776330523012 3 1 0.981644356347568
D2096.11 0.697776330523012 4 1 0.981644356347568
F53B2.4 0.697776330523012 4 1 0.981644356347568
T19C9.1 0.697776330523012 1 1 0.981644356347568
ZK813.6 0.697808920671592 7 3 0.981645197886064
F07H5.8 0.697913992842724 17 9 0.981647910520394
C18E3.1 0.697914721440857 6 4 0.981647929327716
K03E6.5 0.697943840553073 9 4 0.981648680948553
K02D3.1 0.697944112408957 6 4 0.981648687965391
F35F10.1 0.697979474292272 7 1 0.981649600640801
F44E2.10 0.697979474292272 7 1 0.981649600640801
F45D11.5 0.697979474292272 3 1 0.981649600640801
F46E10.8 0.697979474292272 1 1 0.981649600640801
R03E1.4 0.697979474292272 4 1 0.981649600640801
T12A2.11 0.697979474292272 4 1 0.981649600640801
Y45F10B.59 0.697979474292272 1 1 0.981649600640801
Y46G5A.39 0.697979474292272 3 1 0.981649600640801
Y54G2A.52 0.697979474292272 1 1 0.981649600640801
Y55D5A.7 0.697979474292272 1 1 0.981649600640801
Y59C2A.1 0.697979474292272 16 1 0.981649600640801
Y60A3A.14 0.69798879612551 12 5 0.981649841218296
W10G11.17 0.69810379450846 9 5 0.981652808573081
F53E10.1 0.69816147033224 9 2 0.981654296446869
F17C11.12 0.698255971200144 9 4 0.981656733781506
C45G7.3 0.698335391432573 6 3 0.981658781660665
C11E4.2 0.6984026051871 9 5 0.981660514434208
F47C10.6 0.698553515577897 15 8 0.981664403718178
R13D7.11 0.698561907929301 3 2 0.981664619958628
T10G3.1 0.698601899215121 11 7 0.981665650318929
Y76B12C.4 0.698602862400761 9 4 0.981665675133613
Y50D4B.6 0.698616306400113 6 3 0.981666021486208
W07G4.3 0.698619492134851 19 9 0.981666103557151
R13H4.2 0.698666816885073 4 2 0.981667322651511
F36H12.17 0.698706116640973 3 1 0.981668334897315
F59F5.5 0.698706116640973 11 1 0.981668334897315
ZK1127.12 0.698706116640973 3 1 0.981668334897315
K03A11.1 0.698727107813283 12 5 0.981668875522206
Y48E1C.4 0.698734407163495 5 3 0.981669063508542
F18H3.3 0.698806583583342 12 5 0.98167092212136
D1046.7 0.698964644070349 3 2 0.981674991016063
C42C1.10 0.699069198606062 23 8 0.981677681533582
C48D1.1 0.699088864343685 7 4 0.981678187506678
K03C7.3 0.699112721450243 6 6 0.981678801280572
F34D6.1 0.699175455660807 16 3 0.981680415052941
M04G7.2 0.699179913396809 11 5 0.981680529712749
Y49E10.18 0.699215719761737 6 4 0.981681450655315
F47D12.1 0.699240010236672 17 10 0.981682075355559
ZK112.5 0.699241848073625 3 2 0.98168212261915
ZK1067.7 0.699274773989721 5 2 0.981682969332506
M176.1 0.699345161736235 6 2 0.981684779140976
B0222.3 0.699351320639391 22 14 0.981684937481568
C25G4.10 0.699367773873346 16 7 0.981685360467941
ZK1236.2 0.699516596251726 4 2 0.98168918556624
Y37H9A.6 0.699518919454793 2 2 0.981689245265562
Y39B6A.41 0.69956772724068 15 7 0.981690499388681
T16H12.11 0.699615784800989 8 3 0.981691734066806
C50C10.2 0.69963635572808 3 1 0.981692262517017
R107.9 0.69963635572808 1 1 0.981692262517017
T06F4.3 0.69963635572808 2 1 0.981692262517017
T23F2.4 0.69963635572808 2 1 0.981692262517017
Y67A10A.15 0.69963635572808 1 1 0.981692262517017
ZK1127.1 0.69963635572808 2 1 0.981692262517017
ZK75.2 0.69963635572808 3 1 0.981692262517017
Y75B12B.7 0.699668166140346 8 6 0.981693079640307
T25G12.5 0.699706182853201 15 7 0.98169405609097
C30G7.5 0.699727159307764 7 3 0.981694594821865
F08E10.2 0.699823983896101 4 1 0.98169708112274
K03D7.8 0.699940474611559 12 7 0.981700071523417
F39B2.10 0.700004980734698 16 3 0.981701727021791
C38C10.2 0.700045307315433 8 5 0.98170276181928
T13C5.6 0.700239751818364 4 2 0.981707749707005
F43G6.8 0.700258622159871 5 3 0.981708233623988
F58G6.9 0.700319879627127 6 4 0.981709804353328
CD4.6 0.700320529052593 7 3 0.981709821004084
C29F9.5 0.700362223632891 6 4 0.981710889956708
D2021.1 0.700401368220088 28 16 0.981711893419693
Y94A7B.6 0.700411899555472 14 4 0.98171216336939
K08B4.1 0.700417012425061 12 7 0.981712294424691
F37B4.7 0.700548420908417 10 6 0.981715662099787
C17E4.2 0.700659636731947 3 2 0.98171851131793
ZK381.8 0.700675668884332 16 11 0.981718921969527
M01G5.5 0.700696578932491 18 8 0.981719457537054
T25D10.4 0.700752602302055 6 2 0.981720892304848
T07C4.5 0.700813970578266 2 2 0.981722463698136
T10H9.3 0.70082398957299 12 4 0.981722720218404
Y92H12BR.8 0.700917226843677 10 3 0.981725107063727
F01F1.4 0.701069930819796 14 5 0.981729014892021
Y34B4A.8 0.701132102182209 14 6 0.981730605432866
W07B8.1 0.701146403404038 10 6 0.981730971264351
C50E3.5 0.701163582303695 11 4 0.981731410688719
C36C9.6 0.70119077749537 1 1 0.98173210627969
F49E11.8 0.70119077749537 1 1 0.98173210627969
F59E12.3 0.70119077749537 2 1 0.98173210627969
T22D1.9 0.701196550419226 21 11 0.981732253931098
F53E10.5 0.701216094811336 9 8 0.981732753791274
T07C12.13 0.701393445998889 4 3 0.981737288409889
B0024.9 0.701624734569684 3 2 0.981743198749597
C10C6.6 0.701676994170079 25 11 0.98174453365972
F18E9.2 0.701701721959001 3 1 0.981745165234015
F59E11.11 0.701701721959001 8 1 0.981745165234015
R04B5.9 0.701701721959001 6 1 0.981745165234015
W04G3.7 0.701701721959001 3 1 0.981745165234015
Y38A10A.2 0.701701721959001 13 1 0.981745165234015
ZK287.8 0.701701721959001 3 1 0.981745165234015
ZK353.10 0.701701721959001 2 1 0.981745165234015
F39B1.1 0.701790341894297 38 14 0.981747428323465
F43C11.7 0.701846161914508 6 4 0.981748853512674
T02G5.9 0.701861696317497 9 4 0.981749250095364
T08G11.4 0.702022990719336 7 2 0.981753366812928
Y39A3A.3 0.70205211350373 9 3 0.981754109915926
W10G11.10 0.702115006333101 8 4 0.981755714495907
W08A12.1 0.70214166000389 18 8 0.981756394423845
T20H4.4 0.702397547128787 12 2 0.981762919457375
Y73C8C.4 0.702551700497316 7 2 0.981766848062773
F25E5.8 0.702675657824853 7 2 0.981770005893209
F36A2.14 0.702677046455026 8 4 0.981770041262564
E04F6.2 0.70270107514082 6 3 0.981770653267792
C14E2.11 0.702759944874268 7 3 0.981772152493029
C16D9.5 0.702809374036552 9 2 0.981773411106447
F55G11.8 0.702824755517629 8 3 0.981773802729224
ZC15.7 0.702930142436298 16 5 0.981776485497936
Y67H2A.10 0.703041074079195 11 7 0.981779308562156
C08A9.7 0.703055933437129 11 2 0.98177968664682
ZK1251.1 0.703153166083788 4 4 0.981782160267761
C24D10.5 0.703278741471047 3 2 0.981785353940878
F10G2.3 0.703361807128593 5 1 0.98178746587781
F14B6.1 0.703361807128593 4 1 0.98178746587781
F41E7.8 0.703361807128593 2 1 0.98178746587781
F45C12.12 0.703361807128593 4 1 0.98178746587781
T22A3.4 0.703444711138782 10 2 0.981789573216611
F13B12.4 0.703465338327517 15 4 0.9817900974638
R06C1.4 0.703484428251906 5 3 0.981790582613987
W03D2.10 0.703724706447091 4 2 0.981796686819904
K11G9.5 0.703746792043842 10 5 0.981797247693456
R09G11.1 0.703814044485681 4 2 0.981798955386281
F02C12.2 0.703836030199646 11 6 0.98179951358419
C24A3.6 0.703975075573911 11 3 0.981803043030916
F52C12.5 0.704008198776868 5 2 0.981803883609116
C53B4.8 0.704195076137081 16 6 0.981808624601477
K01D12.14 0.704313393364064 7 3 0.981811624977882
F44C4.4 0.7043723441586 14 4 0.981813119526675
F57B7.3 0.704490886724403 12 5 0.981816124131196
Y55F3C.4 0.704625444715785 3 2 0.981819533463236
Y38C9B.2 0.704698356495118 9 5 0.981821380314611
K10G9.2 0.704729442523177 10 2 0.981822167607912
C09D1.2 0.704749203447712 4 1 0.981822668043072
F49C5.5 0.704749203447712 3 1 0.981822668043072
W04A8.9 0.704749203447712 2 1 0.981822668043072
Y41D4A.6 0.70480104682033 12 3 0.981823980818623
F41G3.17 0.704873551998844 6 3 0.981825816473491
C33E10.8 0.70491968014197 6 4 0.981826984132973
T22H2.6 0.705192500498341 6 2 0.981833887073154
B0207.10 0.705291392103645 1 1 0.981836387948104
F13H10.6 0.705291392103645 3 1 0.981836387948104
F39E9.14 0.705291392103645 2 1 0.981836387948104
F56B6.6 0.705291392103645 1 1 0.981836387948104
F56C11.5 0.705291392103645 2 1 0.981836387948104
Y41E3.12 0.705291392103645 6 1 0.981836387948104
ZK353.2 0.705291392103645 4 1 0.981836387948104
T25E12.5 0.705431141552052 5 1 0.98183992090532
W02H3.3 0.705431141552052 3 1 0.98183992090532
Y92C3B.1 0.705431141552052 3 1 0.98183992090532
ZK262.7 0.705431141552052 5 1 0.98183992090532
Y57G11C.17 0.705470927885269 12 6 0.981840926478452
E01G4.4 0.70549251100716 20 12 0.981841471930924
Y113G7A.10 0.705651079022208 7 5 0.98184547828534
C04G6.3 0.705711141344401 34 15 0.981846995348887
F39B3.3 0.70573017709505 8 3 0.981847476103949
K07F5.17 0.705773320172082 5 2 0.98184856560438
F36H9.4 0.705826078391474 3 2 0.981849897740116
C49G7.5 0.705887454885107 5 3 0.981851447239726
ZK484.4 0.705995140426054 18 8 0.98185416520978
C14H10.1 0.706051659469087 9 4 0.981855591417858
C33F10.4 0.706086930815455 8 4 0.981856481345493
F26A1.13 0.706133853088333 9 5 0.981857665101125
C16C10.4 0.706160582864714 5 1 0.98185833937117
Y105C5A.4 0.706160582864714 1 1 0.98185833937117
B0304.3 0.706176094168564 8 3 0.981858730627466
F15A4.5 0.706178718473726 6 2 0.981858796821129
ZK813.3 0.70619923837918 7 2 0.981859314384416
C25A6.1 0.706216862406872 6 3 0.981859758882856
C14F11.1 0.70641146283131 17 8 0.981864665483731
C04F5.3 0.706512901847535 5 2 0.981867222086557
C08G5.4 0.706590019562872 16 3 0.981869165228919
T28A11.2 0.706789864453533 10 4 0.981874198802071
F30F8.3 0.706797632245791 6 4 0.981874394396132
C32B5.9 0.706996486532312 9 3 0.981879400137142
F28A12.2 0.707034944309563 7 2 0.981880367912251
B0554.5 0.707128258679134 17 8 0.981882715702657
C39E9.2 0.7071490062874 8 3 0.98188323763
F32D8.5 0.707155637216289 2 2 0.981883404431469
T06C12.4 0.707162180800873 12 3 0.981883569032774
Y39B6A.2 0.707377686755213 12 7 0.981888988329746
C12D8.14 0.707554131498558 3 2 0.981893422946716
C08F8.4 0.707604648351388 8 3 0.981894692195859
Y110A7A.13 0.707711419045162 10 6 0.981897374252052
ZK643.3 0.707718083899161 14 8 0.981897541645361
Y116A8C.4 0.707828888917157 13 5 0.981900324151334
T11G6.3 0.707872552842034 11 6 0.981901420393198
T28A8.2 0.707888942620475 10 4 0.981901831846467
F15B9.7 0.707911547574046 52 23 0.981902399296418
F57F4.1 0.707919570333212 6 4 0.981902600682406
K12D9.12 0.708106935636601 8 6 0.981907302621309
D1054.10 0.708115462082583 5 2 0.98190751653465
Y106G6H.5 0.708170389051875 22 11 0.981908894433227
W09G10.6 0.708290537593314 19 7 0.981911907749367
F13H8.10 0.708309169296487 40 19 0.981912374941144
C27H6.8 0.708400984811879 9 2 0.981914676871704
Y15E3A.3 0.708470449957343 9 2 0.981916418061058
C16C8.14 0.708484294667028 3 2 0.981916765047703
F11A5.7 0.708553944426531 7 5 0.981918510460972
T14B4.6 0.708571652622088 6 2 0.981918954172164
C02A12.1 0.708651842230557 8 6 0.981920963196749
B0303.4 0.708726212916785 17 6 0.981922826038392
Y34B4A.3 0.708868821949423 9 2 0.981926397044814
F55A11.1 0.708935830718583 6 2 0.981928074493055
T27A1.6 0.708971960677853 11 5 0.981928978814683
T20D3.8 0.709027078548938 6 2 0.981930358223492
Y47G6A.14 0.709067106776591 18 10 0.981931359858962
R08E3.4 0.709144993438488 16 6 0.981933308516449
C49D10.3 0.709156672433868 9 5 0.98193360067866
Y39G10AR.8 0.709167651793912 6 1 0.981933875330149
F32B6.5 0.709299456916031 6 3 0.981937171817125
C34G6.1 0.70931659036418 42 16 0.981937600241624
ZK666.5 0.709443985596199 7 3 0.981940785141704
C54E10.6 0.709453664639302 4 3 0.981941027073337
JC8.5 0.70947664145998 8 5 0.981941601362393
C06A6.5 0.709591168805656 5 5 0.981944463346088
C02E7.4 0.70967494682367 5 2 0.981946556344315
F38A5.2 0.70971131075983 10 6 0.981947464661369
C05E4.6 0.709832925748109 5 4 0.981950501759064
M01H9.5 0.709895786289439 5 5 0.981952071178195
K03D3.2 0.709908705033278 4 2 0.981952393682553
C33G8.6 0.709938800145021 12 6 0.981953144934174
Y111B2A.16 0.710032135765111 8 2 0.981955474434299
F15B9.1 0.710074746301464 2 2 0.981956537721699
C15C8.6 0.710142260861982 8 5 0.981958222198265
T11G6.4 0.7101640024887 17 8 0.98195876458113
F20C5.5 0.710184733053234 10 5 0.981959281710913
K02B2.4 0.710404656685576 11 6 0.981964765943061
Y51H7C.13 0.710488351416605 11 4 0.981966852161438
K07C11.10 0.710564789826741 8 6 0.981968757083341
C14C11.5 0.710612144111544 4 3 0.981969936997773
F28H7.8 0.710660863177316 5 3 0.981971150756948
Y53G8AR.1 0.710781824421353 8 2 0.981974163610343
T27E4.5 0.710993002970604 5 3 0.981979421146726
Y54F10BM.20 0.711043023233368 5 2 0.981980666010312
F32H5.1 0.711061240844419 9 5 0.981981119352663
F41E7.1 0.711105064607183 10 2 0.98198220980659
C55A1.5 0.71119412040929 5 2 0.981984425349609
C41D11.2 0.71120071493688 8 2 0.981984589387546
F46G10.4 0.711270471971765 6 5 0.981986324400961
F54D8.3 0.711304062157196 10 3 0.981987159744772
C40D2.3 0.711307566018362 5 3 0.981987246876736
Y57A10A.1 0.711494390668342 34 12 0.981991891502162
D2024.1 0.711532371981309 9 5 0.981992835458111
T10H4.11 0.711536751579591 13 4 0.98199294429864
F08C6.1 0.711538419880872 25 14 0.981992985758441
W03G11.3 0.711597387898447 10 4 0.981994451079949
T06G6.8 0.711600433374702 8 4 0.981994526751816
C44E12.3 0.71168919451241 13 7 0.981996731947183
F39B2.11 0.711695078311233 6 4 0.981996878106096
F58F6.4 0.711695313728783 7 2 0.981996883954033
ZK637.14 0.711757006108685 7 2 0.981998416304983
R10F2.5 0.71177003972031 9 1 0.981998740007977
Y105C5B.1413 0.71177003972031 3 1 0.981998740007977
Y73E7A.5 0.71177003972031 2 1 0.981998740007977
T22C1.8 0.71184293807712 7 3 0.98200055029815
ZC239.8 0.711847740166365 9 3 0.982000669535997
F10G7.3 0.711871896035849 9 3 0.982001269312195
Y6D11A.2 0.711887885383808 6 3 0.982001666296424
C54A12.2 0.711907677369803 8 2 0.982002157668464
E03G2.2 0.711914359934881 40 26 0.982002323569234
ZC196.5 0.711914642488426 18 4 0.982002330583816
F36A4.7 0.711996919777517 29 13 0.982004372940313
Y102F5A.1 0.712072536182472 6 3 0.98200624954599
W06G6.6 0.712130237014336 14 4 0.98200768126973
B0379.4 0.712162570275146 16 10 0.982008483451405
C08D8.2 0.712316301510881 14 6 0.982012296513988
F38E11.12 0.712342418095376 9 2 0.982012944134366
F54D10.5 0.712471845339115 6 6 0.98201615289049
F46F2.5 0.712491369445323 15 8 0.982016636832139
Y54G2A.25 0.712496392261451 30 10 0.982016761327861
E03D2.4 0.712501766451418 9 2 0.982016894530839
C37A2.3 0.71251108050822 9 4 0.982017125381442
C32E8.8 0.7125293053699 14 5 0.98201757707083
H05B21.3 0.712607647799318 3 2 0.982019518470196
F38H12.1 0.71261001147711 7 3 0.982019577037849
C14C11.3 0.712770586250836 17 11 0.9820235548966
F57C9.6 0.712802957974899 9 2 0.98202435661603
F47C10.3 0.713054525298462 8 3 0.982030584506216
ZK652.9 0.713212921485155 5 2 0.982034503605058
F22E5.4 0.713347077598281 5 2 0.982037821609907
Y38E10A.18 0.71334792126518 9 3 0.98203784247195
K07D4.5 0.71336704762847 4 2 0.982038315412214
Y48A6B.8 0.713370439823923 6 4 0.982038399288906
F13B12.6 0.713392076966805 19 6 0.98203893427855
H23L24.4 0.713443641175878 5 3 0.982040209102052
C10F3.2 0.713495929282698 9 2 0.982041501637718
Y94H6A.6 0.713540098022528 6 5 0.982042593321777
F33E2.5 0.713716141014424 7 4 0.98204694311977
R10E4.2 0.713720775060684 11 4 0.982047057592683
Y110A7A.1 0.71376373838687 36 16 0.982048118828311
F44B9.8 0.713822138534689 11 4 0.98204956116717
D1007.9 0.713848136927133 3 1 0.982050203188452
F16G10.6 0.713848136927133 3 1 0.982050203188452
T12A2.7 0.713848136927133 4 1 0.982050203188452
T28F4.2 0.713848136927133 6 1 0.982050203188452
ZK1307.1 0.714266908164792 8 5 0.98206053827488
C34E10.6 0.714336348246685 10 6 0.982062250874726
ZK973.2 0.714411100536237 19 7 0.982064094124051
F28H7.4 0.714558937695831 3 2 0.982067738392111
M05B5.1 0.714656268877826 11 6 0.982070136851453
F26F2.3 0.714678285904053 11 6 0.982070679311544
R06B9.2 0.71468137200507 6 2 0.982070755344923
F53H2.2 0.714779684771567 5 2 0.982073177174393
F32G8.3 0.714785533944004 2 1 0.982073321241856
F38A5.10 0.714785533944004 1 1 0.982073321241856
F43C11.1 0.714785533944004 7 1 0.982073321241856
F45F2.9 0.714785533944004 2 1 0.982073321241856
K11H3.5 0.714785533944004 3 1 0.982073321241856
Y105E8A.4 0.714785533944004 8 1 0.982073321241856
C11G6.1 0.714821005053148 21 8 0.982074194859906
H10E21.1 0.714852955680325 6 2 0.982074981699108
F30A10.4 0.714922936688417 4 3 0.982076704860601
Y71G10AR.1 0.714960331536811 9 6 0.982077625508367
F48D6.4 0.715049775687753 3 2 0.982079827207691
Y42H9B.2 0.715089011645453 59 29 0.982080792843947
C50H11.17 0.715139341710178 6 3 0.982082031364944
C05E4.7 0.715165511225643 7 3 0.982082675276088
C01G12.6 0.715518385774303 3 1 0.982091353374883
C31C9.2 0.715518385774303 6 1 0.982091353374883
E02H1.5 0.715518385774303 2 1 0.982091353374883
F56D6.10 0.715518385774303 1 1 0.982091353374883
K01A6.7 0.715518385774303 3 1 0.982091353374883
M03E7.9 0.715518385774303 1 1 0.982091353374883
T04H1.1 0.715518385774303 6 1 0.982091353374883
C29G2.2 0.715538084922615 5 2 0.982091837580211
T12C9.1 0.715544190200781 7 4 0.982091987642715
D1007.3 0.715612697388944 10 3 0.982093671318254
K08F8.7 0.715631925266028 3 2 0.9820941438177
T10C6.6 0.715679379234406 13 4 0.982095309829006
C35C5.6 0.715721635754158 40 15 0.982096348003814
T27E9.4 0.715769527236741 17 8 0.98209752447507
K02E7.9 0.71584783011527 10 6 0.982099447680029
Y48G1BL.7 0.715883175755299 4 2 0.982100315672536
Y39G10AR.14 0.715970252134067 17 10 0.982102453671792
M01F1.3 0.716032300428672 9 3 0.982103976841171
F10C2.4 0.716131407860276 11 6 0.982106409205235
C07A4.1 0.716304877961722 8 6 0.982110665038966
F28H1.3 0.716395043526703 25 9 0.98211287631896
Y105E8A.1 0.716532170517386 7 5 0.982116238264337
F43E2.2 0.716711918157696 4 4 0.982120643227553
C35C5.3 0.716723123667391 6 3 0.98212091776213
T04F3.3 0.716790385125887 9 4 0.982122565488229
F25H8.5 0.716822524127267 29 13 0.982123352700705
ZK593.5 0.716860992106634 23 8 0.982124294843979
C01B7.6 0.717117220495406 44 22 0.982130567760456
R07B7.2 0.717129967709566 15 5 0.982130879719464
ZK380.2 0.717168225542385 13 8 0.982131815927313
F53G12.1 0.717267845231428 6 5 0.982134253261585
Y17D7B.5 0.717293619068742 6 3 0.982134883746102
C26B2.4 0.71739513983158 3 1 0.982137366733547
C41G6.7 0.71739513983158 7 1 0.982137366733547
D2030.4 0.71739513983158 2 1 0.982137366733547
F13H10.1 0.71739513983158 3 1 0.982137366733547
F29D10.1 0.71739513983158 3 1 0.982137366733547
F40F9.4 0.71739513983158 5 1 0.982137366733547
F40H6.6 0.71739513983158 2 1 0.982137366733547
F54C8.4 0.71739513983158 5 1 0.982137366733547
K04G2.2 0.71739513983158 3 1 0.982137366733547
K08C9.1 0.71739513983158 5 1 0.982137366733547
M176.8 0.71739513983158 6 1 0.982137366733547
T23B7.3 0.71739513983158 1 1 0.982137366733547
W03D8.7 0.71739513983158 1 1 0.982137366733547
W03G9.3 0.71739513983158 1 1 0.982137366733547
Y119C1B.6 0.71739513983158 3 1 0.982137366733547
Y18D10A.20 0.71739513983158 2 1 0.982137366733547
Y48C3A.18 0.717514523098632 4 2 0.982140285717927
C16C4.16 0.717600303275437 2 1 0.982142382499943
C45G9.7 0.717600303275437 4 1 0.982142382499943
F55G11.1 0.717600303275437 11 1 0.982142382499943
F53H8.4 0.717613361470687 8 2 0.982142701646932
F56A3.2 0.717647241417301 4 3 0.982143529631823
C01G6.8 0.717692181426512 23 13 0.982144627792795
ZK1193.1 0.717692201549441 17 2 0.982144628284491
Y48A6B.6 0.717848759227731 14 6 0.982148452897086
F48D6.3 0.717926409927203 7 2 0.982150349250501
C46F11.6 0.718062168759501 5 2 0.98215366372904
R09E10.8 0.718148680639542 3 2 0.982155775227796
F15B9.2 0.718152601473296 5 5 0.9821558709119
C33G8.4 0.71821562659943 3 1 0.982157408837502
F08C6.4 0.71821562659943 10 1 0.982157408837502
T02G6.6 0.71821562659943 4 1 0.982157408837502
Y81B9A.3 0.71821562659943 4 1 0.982157408837502
W02G9.10 0.718347196772375 11 3 0.982160618530427
Y17G9B.3 0.71842172254427 9 3 0.982162436096217
Y4C6B.5 0.718475107999203 5 2 0.982163737855428
F27C8.1 0.718489981895272 13 6 0.982164100508974
C09B9.1 0.718504763945505 12 5 0.982164460908535
K12H4.5 0.718539415112651 1 1 0.982165305677792
R10D12.12 0.718539415112651 3 1 0.982165305677792
T07A9.11 0.718539415112651 3 1 0.982165305677792
T20D4.2 0.718539415112651 8 1 0.982165305677792
Y54E10BL.1 0.718539415112651 5 1 0.982165305677792
ZC239.16 0.718539415112651 1 1 0.982165305677792
ZK892.6 0.718539415112651 5 1 0.982165305677792
Y6B3B.5 0.718628225519337 11 9 0.982167470443024
T12A2.6 0.718643270451117 14 7 0.982167837113144
Y65B4BR.4 0.718645621028457 14 6 0.982167894399279
C16C4.6 0.718753317405369 9 6 0.982170518682793
F25E5.14 0.718768994025242 7 3 0.982170900617272
Y75B8A.32 0.718803302846439 19 6 0.98217173643691
C03B1.4 0.718806267330178 9 3 0.982171808652959
F42A9.1 0.718930671564032 34 16 0.9821748386642
F10E7.5 0.718945321241337 7 4 0.982175195406516
Y39B6A.12 0.71897966676762 11 4 0.98217603171726
H20J04.3 0.719020828964613 9 2 0.982177033909997
Y46H3C.1 0.719088803905842 7 3 0.982178688676806
R04D3.1 0.719097939977474 11 8 0.982178911059872
F58H7.2 0.719216173727347 15 9 0.982181788512175
B0222.4 0.71934590956982 11 5 0.982184944821658
C50B6.3 0.719431416710564 12 8 0.982187024491287
F23B2.10 0.719453992019392 8 2 0.982187573477679
T06D8.2 0.71946041409437 18 8 0.982187729643525
ZK1225.4 0.719687944601329 12 2 0.982193260745109
W01A8.4 0.719727521694416 7 4 0.982194222484838
D1053.3 0.71975378620479 8 3 0.982194860665956
T21B4.14 0.719760679458184 11 6 0.982195028152235
DC2.1 0.719938334740694 9 7 0.982199343579065
B0391.5 0.719961527375585 8 3 0.9821999067973
F59C6.4 0.720074173046587 7 5 0.982202641818181
F54E2.3 0.720211768973541 108 54 0.982205981487601
C04F5.2 0.720213470720124 1 1 0.982206022783819
C27A7.9 0.720349900463145 4 2 0.982209332895503
R11A8.7 0.720714225991776 55 18 0.982218166271253
C54G4.1 0.720843417386335 28 19 0.982221296517768
C42C1.11 0.72087243482909 8 3 0.98222199944515
R03D7.1 0.720883224253869 22 10 0.98222226079729
T09B4.5 0.720914212456109 8 3 0.982223011381509
F07G11.4 0.721114833642331 10 6 0.98222786921709
B0244.2 0.721185427825989 16 11 0.982229577951188
C29F3.1 0.721251884760693 17 7 0.982231186242834
T16G12.6 0.721269796025273 17 4 0.982231619654752
T02B11.7 0.721333530694786 17 8 0.982233161717523
C09E7.6 0.721359295767655 3 1 0.982233785028477
C49F5.7 0.721359295767655 2 1 0.982233785028477
K02B12.6 0.721359295767655 5 1 0.982233785028477
K05F6.9 0.721359295767655 5 1 0.982233785028477
T08D10.4 0.721359295767655 6 1 0.982233785028477
C24H10.2 0.721402298381347 7 2 0.98223482525416
H01M10.2 0.721432220207559 8 6 0.982235548986023
Y82E9BR.8 0.721530619310515 10 2 0.982237928590977
T07C12.1 0.721551239413625 6 2 0.982238427170213
F53C11.4 0.72159812322006 16 6 0.982239560682708
F13D11.4 0.72160708145816 10 4 0.982239777250085
C44B12.3 0.721649112506034 4 2 0.982240793289395
H24O09.2 0.721657243079462 7 2 0.982240989820736
Y66D12A.15 0.721884030841518 17 5 0.98224646995771
C55B7.4 0.722018802897407 7 3 0.982249725010085
F19C7.3 0.722070959957681 4 4 0.982250984401663
ZK520.2 0.7221015283256 8 5 0.982251722426636
F32G8.2 0.722156724032362 13 4 0.982253054884364
T27B2.1 0.722170314839778 4 2 0.982253382943975
C33D3.5 0.722423655846015 13 4 0.982259495957359
F11E6.8 0.722454791007526 18 8 0.982260246945312
C32A3.3 0.722489609661445 9 3 0.982261086704726
W06A7.3 0.722494638244979 73 24 0.982261207977983
Y119C1B.4 0.722512966728559 6 4 0.982261649988008
F10G7.12 0.722564422188184 1 1 0.982262890771039
K09C6.3 0.722564422188184 1 1 0.982262890771039
Y54G11B.1 0.722564422188184 7 1 0.982262890771039
M01E5.5 0.722673035700847 19 7 0.982265509278067
Y42A5A.2 0.722763352457431 16 8 0.982267686089391
F53B1.7 0.72277847135323 12 4 0.982268050432278
F13D2.1 0.722781071744982 38 15 0.982268113096339
C46C2.5 0.722784007019246 4 2 0.982268183829845
F53G2.2 0.722787992657578 12 4 0.982268279873858
R07G3.2 0.722957850618707 8 4 0.982272372063253
Y102E9.6 0.723011251401213 4 2 0.982273658195689
Y71G12A.3 0.723023982309045 18 8 0.982273964785998
C31B8.11 0.723066525027008 6 3 0.98227498923813
M04B2.7 0.723572609837 9 3 0.982287166963099
C03B1.3 0.723622795957612 3 2 0.982288373660615
C55A6.9 0.723660689287863 6 4 0.982289284675853
C50H11.9 0.723722744238865 9 4 0.982290776372057
C54E10.2 0.723746034410623 10 4 0.982291336163595
ZK1055.5 0.723747000891077 11 5 0.982291359392697
F41D3.2 0.723757322231949 11 3 0.982291607459591
F54B8.16 0.723794573583311 4 2 0.982292502714434
Y62E10A.10 0.723794573583311 6 2 0.982292502714434
F01G10.6 0.723842843066266 5 2 0.982293662631366
K10C9.8 0.723918344860475 8 4 0.982295476636738
C06A8.2 0.72433535274298 8 4 0.982305488972198
F09E5.7 0.72442729827088 11 3 0.982307695055539
F46G11.6 0.724486753797103 6 2 0.982309121301314
T25B2.3 0.724493403762204 4 2 0.982309280809356
F46B6.4 0.72449779473382 6 3 0.982309386130931
F55G1.6 0.724513541778669 7 4 0.982309763828266
D1022.4 0.72453865990876 5 3 0.98231036626036
T28F4.4 0.724632626769867 10 3 0.982312619593478
C05D2.4 0.7246476271327 9 5 0.982312979250289
W04D2.6 0.724715934343296 13 6 0.98231461683597
F55F8.3 0.724740618741567 22 14 0.982315208541031
W02A11.5 0.724768838942074 8 6 0.982315884953636
M01G12.9 0.72478540400437 14 5 0.982316281979052
F54D8.4 0.724915708973221 11 4 0.982319404459804
F45E4.4 0.725030488062942 53 19 0.982322153982664
F08D12.8 0.725125030231744 2 1 0.98232441808968
W06A11.1 0.725125030231744 5 1 0.98232441808968
W06B3.1 0.725125030231744 4 1 0.98232441808968
F22B7.2 0.725174849294029 4 3 0.982325610929155
T05H10.4 0.725321329819032 8 3 0.982329117243648
Y46B2A.3 0.725408772378862 21 10 0.982331209699229
T28C12.5 0.725589178876952 12 7 0.982335525168671
W01A11.7 0.725688207944562 7 3 0.982337893128068
K09E2.4 0.725698487944729 27 9 0.982338138904603
T28D9.3 0.725707234019556 13 5 0.982338348002324
F57G4.1 0.725734258761523 5 4 0.982338994067955
F45E12.2 0.725753268278231 17 6 0.982339448489691
F08B1.2 0.725758212799556 27 13 0.982339566684443
K12D12.4 0.725840134607576 6 2 0.982341524728268
F32A5.5 0.725894356712658 10 5 0.982342820472342
R05D11.6 0.725907719510671 8 6 0.982343139773533
F10G7.2 0.726018176300257 25 9 0.982345778672633
B0280.10 0.726032381937854 9 8 0.982346117999182
C05D2.8 0.726067508225727 6 1 0.982346956996123
C17C3.11 0.726067508225727 1 1 0.982346956996123
F25H5.10 0.726067508225727 1 1 0.982346956996123
F25H9.7 0.726067508225727 5 1 0.982346956996123
F55C12.4 0.726067508225727 2 1 0.982346956996123
F56H1.10 0.726067508225727 3 1 0.982346956996123
R53.5 0.726067508225727 4 1 0.982346956996123
Y46E12BR.1 0.726067508225727 6 1 0.982346956996123
Y53C12C.1 0.726067508225727 10 1 0.982346956996123
Y55F3BR.10 0.726067508225727 1 1 0.982346956996123
ZK287.1 0.726067508225727 8 1 0.982346956996123
F07G6.2 0.726074521231081 5 2 0.982347124493315
F54G2.2 0.726079917184187 24 13 0.982347253366997
K02E11.2 0.726083014485125 4 2 0.98234732734021
F35E2.6 0.726192247211266 12 6 0.982349935762204
F28C1.2 0.726201752850066 16 5 0.982350162715569
Y51H4A.17 0.72625546612769 16 9 0.982351445045663
ZK757.3 0.7262822839105 21 10 0.982352085213339
Y94H6A.1 0.726376949830165 10 2 0.982354344613588
T02C12.2 0.726423014189602 4 3 0.982355443826677
C55A1.1 0.726518908760813 2 2 0.98235773167646
M163.7 0.726531728329508 9 4 0.982358037480385
F58E1.3 0.726605309959877 9 4 0.982359792525613
C29F4.1 0.726632383291338 11 6 0.982360438182079
Y56A3A.14 0.726663691517356 3 3 0.982361184775204
K05G3.3 0.726664680402139 7 4 0.982361208355663
C47E12.14 0.726671529288119 3 2 0.982361371669092
T19H5.3 0.726723328864832 11 7 0.982362606745258
F19C6.2 0.72673661185632 11 4 0.982362923428598
T12D8.1 0.726874717391212 68 30 0.982366215365783
Y62F5A.1 0.726983520857798 5 2 0.982368807982177
T28A8.4 0.726992371046134 9 2 0.982369018834792
Y57G11C.510 0.727010400389429 1 1 0.982369448361935
K01H12.4 0.727070836776782 5 3 0.982370888032601
2L52.1 0.727072102029845 13 2 0.982370918170006
T24A6.19 0.727488450050501 6 3 0.982380829683449
F08B6.4 0.727527596537507 13 4 0.98238176102519
H25K10.1 0.727552788893614 17 8 0.9823823603294
F42C5.8 0.727561609676567 2 2 0.982382570158507
F52G2.3 0.727593461062975 13 7 0.982383327798842
C15A11.6 0.727747534824262 2 1 0.982386991790012
E02H4.6 0.727747534824262 4 1 0.982386991790012
D2062.9 0.727801376436781 7 3 0.982388271825152
Y38H6C.19 0.727829204046043 8 5 0.982388933328207
C10E2.1 0.727839369212435 5 3 0.982389174956718
R01B10.2 0.727885524498557 4 2 0.982390271995854
B0432.7 0.727944097058957 17 9 0.982391663977461
C47B2.8 0.727953706918805 6 1 0.982391892335539
T12B5.5 0.727953706918805 3 1 0.982391892335539
F42C5.7 0.727985704959297 5 3 0.98239265265888
Y97E10AL.2 0.728012252238649 9 4 0.982393283413801
Y47D3A.26 0.728029637539833 33 12 0.982393696458545
Y105C5A.11 0.728126614372509 9 4 0.982396000105174
F21G4.2 0.728179691981364 52 24 0.982397260687713
Y60A3A.9 0.728296451178194 7 5 0.982400033059884
C56C10.4 0.72835928939163 4 2 0.982401524751489
B0280.12 0.728442513582627 24 7 0.982403499988618
C49F5.3 0.728478986947205 6 4 0.982404365505168
T05G5.6 0.728629402569021 7 4 0.982407933983336
C18B2.4 0.728643752718339 11 3 0.982408274352363
F38E11.5 0.728790577141717 27 11 0.982411756102083
C16H3.1 0.728815684842272 2 2 0.98241235136047
Y42G9A.1 0.728838530777839 5 3 0.98241289296147
T01H10.7 0.728855632764846 7 3 0.982413298370761
C06A12.3 0.728878965676416 9 3 0.98241385145641
T26H8.2 0.728990069321433 8 3 0.982416484591092
Y54E2A.2 0.729001878049732 10 3 0.98241676440929
F11C1.6 0.729101625990427 12 3 0.982419127669138
F47B10.8 0.72927043831578 6 2 0.982423125777309
T27F2.1 0.729410781155166 13 4 0.982426448237388
F07C3.4 0.729414477004519 27 14 0.982426535715522
F52D10.6 0.729473991182733 16 6 0.982427944254012
F13A7.13 0.729525410732287 6 2 0.982429161032888
H24K24.2 0.729547304110772 11 5 0.982429679060967
Y22D7AR.7 0.729623051958216 15 5 0.982431471125768
C05E4.10 0.729635203052274 5 1 0.982431758565893
Y49E10.27 0.729635203052274 1 1 0.982431758565893
Y8A9A.3 0.729635203052274 4 1 0.982431758565893
ZC239.3 0.729635203052274 1 1 0.982431758565893
ZK228.13 0.729635203052274 2 1 0.982431758565893
Y73C8B.1 0.729771507283792 5 2 0.982434982265342
K03H1.2 0.729827368308592 23 5 0.982436303079599
H12D21.10 0.729833591156088 13 9 0.98243645020434
F56D5.10 0.729841554084053 5 1 0.982436638465638
M117.3 0.729841554084053 5 1 0.982436638465638
T08A9.2 0.729841554084053 3 1 0.982436638465638
Y4C6A.3 0.729841554084053 6 1 0.982436638465638
Y60A3A.13 0.729841554084053 9 1 0.982436638465638
Y69A2AL.2 0.729841554084053 4 1 0.982436638465638
C05G5.1 0.729855066984781 15 6 0.982436957931378
B0281.3 0.729873648297351 9 3 0.982437397203187
T12D8.3 0.72988081780285 9 2 0.982437566688119
B0281.8 0.72994047798495 4 4 0.982438976909839
T07H8.4 0.730007910370049 55 19 0.982440570574922
F19B10.9 0.730017970358194 15 3 0.982440808303127
F32D1.9 0.730020397519731 21 9 0.982440865658568
C02E7.2 0.730035701919019 3 2 0.982441227303072
F12E12.1 0.730036108029463 7 6 0.9824412368993
R08F11.1 0.730171394508581 21 10 0.982444433081253
Y58A7A.2 0.73029332129507 2 2 0.982447312639889
W03B1.8 0.730436943969277 14 6 0.982450703381246
C50E3.15 0.730453148902208 5 2 0.982451085876036
ZK1290.12 0.730510754932449 10 4 0.982452445450881
C36E8.6 0.730579652403472 2 1 0.982454071241324
F55C5.10 0.730579652403472 6 1 0.982454071241324
K03H6.5 0.730579652403472 10 1 0.982454071241324
K02F3.6 0.730603021748706 12 5 0.982454622625048
F01D4.7 0.730677795381588 9 4 0.982456386624986
F47C10.8 0.730704053205236 13 6 0.982457005994482
Y17G7B.11 0.730746484919494 7 3 0.982458006781249
C18H2.3 0.730811721559979 9 4 0.982459545218187
F07G11.3 0.730840579920756 12 6 0.982460225681682
ZK1086.3 0.730879321428987 5 3 0.982461139101082
T24C12.1 0.731130621485041 9 5 0.982467061763711
F36A4.3 0.731247148118683 5 3 0.982469806716822
ZK858.1 0.731493712831918 18 7 0.982475612072178
ZK512.3 0.731632942652164 33 13 0.98247888853388
C54G6.1 0.731635725959564 9 4 0.98247895402029
ZK40.1 0.731659393165459 11 4 0.982479510848933
F55B12.1 0.73167071685183 8 3 0.982479777253709
F01G4.1 0.731703763651533 22 8 0.982480554677284
F25G6.8 0.731731040739115 5 1 0.982481196316824
F56F4.2 0.731731040739115 3 1 0.982481196316824
T05E12.10 0.731731040739115 2 1 0.982481196316824
Y62H9A.12 0.731731040739115 4 1 0.982481196316824
Y57G7A.7 0.731851445603242 7 2 0.982484028041607
Y6G8.4 0.731863556482044 9 2 0.982484312818929
C29F3.5 0.731905996431557 6 2 0.982485310686249
Y82E9BR.13 0.731940834200257 5 3 0.982486129722681
R02E12.4 0.731959335914335 16 7 0.982486564667097
Y47D3B.4 0.731980407147833 12 8 0.982487059990315
K07E8.11 0.732029634684194 11 7 0.982488217076875
F54D8.6 0.732117863945587 21 10 0.982490290511143
VC5.3 0.73213081059522 33 16 0.982490594722941
C14B1.4 0.732167356395932 8 3 0.98249145339493
C03B1.9 0.732231678073062 5 3 0.982492964478181
Y38F1A.3 0.732423751814172 20 7 0.982497475237259
H37A05.4 0.732474369599433 11 6 0.982498663584536
T04F8.9 0.732529374324232 9 5 0.982499954740494
F54D10.4 0.732658806260598 4 3 0.982502992215605
F58D5.6 0.732691753089413 22 8 0.982503765234883
Y24D9A.2 0.732788949961523 16 9 0.982506045331268
C30E1.2 0.733051560643001 3 2 0.982512202822667
R04B3.1 0.733104530493623 10 2 0.98251344429331
C47C12.3 0.733189805374392 9 3 0.982515442536603
K09A9.3 0.733206260692022 8 3 0.982515828080919
F40E12.1 0.733415447898815 3 1 0.982520727807629
K10C2.6 0.733415447898815 3 1 0.982520727807629
F28B4.3 0.73351608857395 48 24 0.982523084104496
F42F12.9 0.733522632883417 5 2 0.982523237304203
C08B6.2 0.733622155616663 3 1 0.982525566761243
C12D5.3 0.733622155616663 2 1 0.982525566761243
F55G1.7 0.733622155616663 9 1 0.982525566761243
F55G7.4 0.733622155616663 2 1 0.982525566761243
M01B2.8 0.733622155616663 5 1 0.982525566761243
R08A2.5 0.733622155616663 1 1 0.982525566761243
T12B3.3 0.733622155616663 2 1 0.982525566761243
Y46D2A.1 0.733622155616663 3 1 0.982525566761243
F46E10.2 0.733738513365354 5 2 0.982528289476074
Y37H2A.14 0.733830170360301 5 2 0.982530433607924
F33D4.1 0.733938055112634 11 3 0.982532956681495
T07C4.6 0.734087162734664 8 4 0.982536442624479
K02F3.12 0.734195004591956 9 5 0.982538962960407
T07D3.4 0.734200464957522 14 5 0.982539090553432
T02D1.5 0.73425912302561 11 5 0.982540461106032
EEED8.14 0.734298317781008 4 1 0.982541376776154
F42G2.4 0.734298317781008 5 1 0.982541376776154
F15E6.7 0.73432213684439 7 3 0.98254193319156
T01D1.8 0.734405388324152 4 2 0.982543877674836
F59E10.1 0.734449417702381 8 3 0.982544905882523
Y54F10BM.9 0.734500790344561 28 12 0.982546105422617
T07F10.3 0.734537819429064 10 6 0.982546969941498
F19B10.3 0.734568320721457 3 1 0.982547681991544
F26E4.2 0.734568320721457 1 1 0.982547681991544
T05B11.2 0.734568320721457 4 1 0.982547681991544
T21E8.5 0.734568320721457 4 1 0.982547681991544
VH15N14R.1 0.734568320721457 2 1 0.982547681991544
F45E1.7 0.734576570966946 13 11 0.982547874582832
C17A2.8 0.734794131769842 7 3 0.982552951724288
F09B12.1 0.734862005720431 15 8 0.98255453507077
F54C9.14 0.734978009544886 8 5 0.982557240513659
C01B12.1 0.735050927862103 14 4 0.982558940686255
T21B4.8 0.735053672005125 5 3 0.982559004662565
F41E7.3 0.735081949674874 6 3 0.982559663894226
F29G9.6 0.735090607977592 12 7 0.982559865733541
T04A6.1 0.735093893173764 4 2 0.982559942315659
ZK682.4 0.735162343586481 6 3 0.982561537829199
C41G6.10 0.735204477308883 5 4 0.982562519780758
Y18D10A.2 0.735270509704049 6 4 0.98256405848271
C02F5.12 0.735312361530095 4 2 0.982565033582927
F52F12.1 0.735335561503472 13 2 0.982565574069085
B0272.4 0.735517769586235 6 1 0.982569817777543
F54D12.2 0.735517769586235 1 1 0.982569817777543
F57G8.6 0.735517769586235 9 1 0.982569817777543
H36N01.4 0.735517769586235 1 1 0.982569817777543
C49A9.8 0.735563791239583 12 5 0.982570889315833
C02E7.7 0.735612293421151 3 2 0.98257201846655
C09E9.1 0.73579517706373 3 3 0.982576274757336
Y57E12AL.1 0.735797252499082 19 7 0.982576323047464
F27E11.1 0.735886981730852 12 7 0.982578410563678
K07C5.5 0.735940628370157 7 4 0.982579658393283
K04F1.6 0.736034101587415 9 3 0.982581832168593
C44H9.1 0.736087273696087 6 3 0.982583068475574
D2096.12 0.736158820809876 16 5 0.98258473174366
K02F2.4 0.736183398354503 6 3 0.982585303028772
AH10.4 0.736202543606502 2 2 0.982585748018674
C55C3.6 0.736202543606502 4 2 0.982585748018674
W06D4.5 0.736535571649058 8 4 0.982593484897284
F54B11.1 0.736538430698873 12 4 0.982593551288718
F26H9.2 0.736549577449744 10 5 0.982593810128192
F21H7.3 0.736564599112833 5 1 0.982594158935094
F22B5.1 0.736564599112833 3 1 0.982594158935094
F48D6.2 0.736564599112833 4 1 0.982594158935094
F56D1.3 0.736564599112833 6 1 0.982594158935094
Y51A2A.12 0.736564599112833 1 1 0.982594158935094
B0024.11 0.736600226228402 17 9 0.982594986150039
F32B6.10 0.736659456490381 16 5 0.982596361225115
T07F8.2 0.736887351373031 9 3 0.982601649950548
T05A1.2 0.736948801157749 11 2 0.982603075457148
F21C10.4 0.737022397632477 5 3 0.982604782434188
C08F11.4 0.737057462345317 11 3 0.982605595597988
C35E7.5 0.737127143858127 32 17 0.98260721131269
F36F2.6 0.737219040894311 11 6 0.982609341682851
DH11.5 0.737321321502704 27 6 0.98261171215288
H12D21.5 0.737409236253459 7 2 0.982613749161345
T20H9.2 0.737502955124687 7 4 0.982615920127343
Y45G12C.15 0.737650051345612 11 8 0.982619326468554
F36F12.8 0.737666708588747 7 4 0.982619712120046
F47A4.1 0.737739329779624 13 7 0.982621393258996
C28H8.7 0.738094287988104 3 2 0.982629605660615
C50H2.12 0.738154211682657 3 1 0.982630991304453
F09G8.7 0.738154211682657 2 1 0.982630991304453
R03H10.5 0.738154211682657 2 1 0.982630991304453
Y53H1A.4 0.738154211682657 3 1 0.982630991304453
C17D12.1 0.738187550527615 4 4 0.982631762118576
Y64G10A.8 0.738261516421325 5 3 0.982633472010224
T05H4.11 0.738383320862567 4 3 0.982636287066261
Y69H2.1 0.738628951994364 9 7 0.982641961140131
K03H6.2 0.73863078038382 11 2 0.982642003361984
T19H12.5 0.738645231753825 14 9 0.982642337071194
K04F1.5 0.738771555598709 9 2 0.982645253579256
Y39A1A.24 0.738773593268123 3 3 0.982645300616018
Y45G12C.14 0.738786950419379 7 6 0.982645608940947
ZK177.11 0.73886782330712 4 2 0.982647475506811
F09C8.1 0.739046649153681 10 4 0.982651601425546
C46C2.6 0.739097931024232 6 1 0.98265278425288
C50C3.8 0.739097931024232 13 1 0.98265278425288
R04F11.1 0.739097931024232 4 1 0.98265278425288
W02G9.2 0.739125734987476 19 9 0.982653425489821
Y45F10C.3 0.7391851114888 11 5 0.982654794718845
T06E6.1 0.739208653662561 10 3 0.982655337544269
B0205.9 0.739348855541528 8 4 0.982658569555993
F29G9.3 0.739356423374024 5 3 0.982658743979615
D2023.3 0.739432957875868 9 5 0.982660507751877
C39E6.6 0.739498706521672 6 2 0.982662022672722
K06B4.9 0.739572635608164 5 2 0.982663725763752
C14A6.6 0.739575676943081 6 3 0.982663795819271
Y18D10A.9 0.739577469179476 10 6 0.98266383710221
F32B6.2 0.739795953860775 19 5 0.98266886827482
C46H11.2 0.739826201359314 9 5 0.982669564571276
F30H5.2 0.739875597621503 7 1 0.982670701551381
Y46G5A.7 0.739875597621503 7 1 0.982670701551381
Y48G8AL.8 0.739875597621503 3 1 0.982670701551381
K02E10.8 0.74002830374823 14 5 0.982674215526429
ZK287.2 0.740080297194934 10 6 0.98267541164095
F46C5.4 0.74018469290707 4 2 0.982677812776272
T01G9.6 0.740280038641865 6 3 0.982680005177713
K07C5.4 0.74030024545166 9 6 0.982680469746409
W04G3.8 0.740312568530658 13 5 0.982680753050385
F14B8.4 0.740324820894511 6 4 0.982681034719451
F54F7.6 0.740404635087316 8 3 0.982682869340296
C29F5.4 0.740500995015544 6 3 0.982685083766027
B0304.2 0.74054664677188 7 4 0.98268613268102
F55A3.1 0.740674855104118 18 7 0.982689077773005
M03D4.4 0.740691970620719 15 5 0.982689470860188
C53C7.1 0.74069422834749 7 2 0.982689522711421
F11D5.3 0.740809436921297 18 5 0.982692168193548
D1009.3 0.740817427487094 16 10 0.982692351647294
F54F7.8 0.74082995528095 4 2 0.982692639262491
R08A2.2 0.74083456965297 7 2 0.98269274519761
F28A10.10 0.740913251957815 5 2 0.982694551358551
B0361.3 0.741063192298683 12 4 0.982697992212053
C47B2.5 0.741128533491728 9 5 0.982699491243557
Y38H6C.18 0.741164793630299 7 2 0.982700322997085
Y54E2A.8 0.741182571276433 13 6 0.98270073076057
B0464.7 0.741202685245899 2 1 0.982701192088813
CD4.4 0.741202685245899 5 1 0.982701192088813
F27C1.4 0.741202685245899 6 1 0.982701192088813
F56D6.12 0.741202685245899 3 1 0.982701192088813
W08G11.1 0.741202685245899 8 1 0.982701192088813
R11E3.8 0.741332314273655 19 11 0.982704164632905
F31B12.3 0.741496600155234 42 19 0.98270793043144
W03G11.4 0.741538546272086 16 8 0.982708891667137
Y62E10A.20 0.741543889398771 6 3 0.982709014102362
C44H4.2 0.741561717048948 13 7 0.982709422602002
C06A5.11 0.741619167895999 7 3 0.982710738889294
C52B9.4 0.741672504135333 13 4 0.982711960725211
T16G1.4 0.741691222314158 10 4 0.982712389483594
R06B10.4 0.741814577935217 30 15 0.982715214534187
T02G6.4 0.741944006209752 4 2 0.98271817766629
ZK863.6 0.742018616691597 3 2 0.982719885337762
T23F6.5 0.74226309033233 10 3 0.982725478443252
Y23H5B.1 0.742491700963689 4 3 0.982730705357471
ZC416.6 0.742495251942408 14 4 0.982730786521491
ZC21.10 0.742517280401854 3 3 0.982731290004598
ZK1098.8 0.74254223949132 15 9 0.982731860434793
Y40B1A.4 0.742556290367036 7 3 0.982732181545465
F59E12.2 0.742751721804623 8 4 0.982736646585784
F07E5.9 0.742795496192093 12 3 0.982737646386792
F53B6.1 0.742897127452108 5 3 0.982739967184348
T24C2.1 0.742919409825732 22 12 0.982740475929411
F26G5.1 0.742979765367856 12 4 0.982741853800024
C53H9.3 0.742988061759275 4 3 0.982742043183061
F08B12.2 0.743002626771154 6 6 0.982742375650835
C50A2.2 0.743047371915902 22 14 0.982743396944318
B0462.4 0.743101782467019 2 1 0.982744638684727
C14C6.2 0.743101782467019 3 1 0.982744638684727
C39E9.6 0.743101782467019 3 1 0.982744638684727
K07C11.7 0.743101782467019 2 1 0.982744638684727
R13D7.7 0.743101782467019 4 1 0.982744638684727
F54D5.2 0.743423110236066 7 3 0.982751968283151
H38K22.1 0.743436377133856 25 12 0.982752270771864
Y39A1A.6 0.743613622515903 8 3 0.98275631099507
F58H7.7 0.743628683383618 6 2 0.982756654213053
C30H6.8 0.74374746421282 4 2 0.982759360598075
Y49E10.17 0.743773497832902 8 7 0.98275995365268
T07A9.3 0.743829527070975 10 7 0.982761229879146
ZK863.8 0.74384425615194 4 1 0.982761565344812
ZK666.3 0.744063689472605 8 4 0.982766561554557
K06A9.2 0.744158718807054 14 6 0.98276872434966
K08H2.5 0.74418834908437 11 6 0.982769398601134
Y37E11AM.3 0.744192533681799 5 2 0.982769493819446
C07G3.9 0.744369448173765 22 7 0.982773518453072
F56D3.1 0.744380103355271 18 10 0.982773760788122
C12D8.19 0.744430856456918 1 1 0.982774914992609
C16C2.3 0.744553859919529 17 5 0.982777711641143
F52B10.2 0.744702514138071 9 4 0.982781090282286
T24E12.2 0.74474027398174 4 2 0.982781948284023
ZC262.8 0.744767912848245 4 2 0.982782576256669
F52E1.14 0.744785055213464 7 2 0.982782965719107
C18A11.4 0.744794696469812 4 1 0.982783184753905
C26B9.6 0.744794696469812 6 1 0.982783184753905
K07H8.3 0.744794696469812 2 1 0.982783184753905
T07G12.2 0.744794696469812 3 2 0.982783184753905
F38B6.6 0.744808824756329 15 11 0.982783505717192
F16C3.1 0.744869477141703 3 2 0.982784883468709
R12G8.2 0.744894585368011 19 11 0.982785453751023
F41G3.3 0.744987540879338 24 7 0.982787564717648
B0207.1 0.74502618668733 8 6 0.982788442189542
F20D1.6 0.745029109599427 20 10 0.982788508552046
F42C5.10 0.745048184192546 40 18 0.982788941613658
F31F6.5 0.745080060741881 19 6 0.982789665276911
F19G12.2 0.745154746598776 8 3 0.982791360561223
Y38F2AL.1 0.745480129661084 12 3 0.982798742492494
AH9.2 0.745517645083088 10 8 0.982799593193751
Y56A3A.16 0.745554329437037 20 4 0.98280042496831
F22E12.1 0.745554917507953 18 11 0.982800438301471
C46F9.2 0.745570653085554 6 4 0.98280079506197
ZK673.1 0.745617607249334 11 7 0.9828018595292
C01F1.2 0.745639017385842 5 4 0.982802344860708
Y39D8B.3 0.745642611243192 20 5 0.982802426324678
Y17G7B.10 0.74572338153861 13 6 0.982804256986476
M151.1 0.745724229654782 11 6 0.982804276206993
F35F11.2 0.745745526286455 3 1 0.982804758829948
R09H10.2 0.745745526286455 4 1 0.982804758829948
R148.3 0.745937371268464 29 10 0.982809105188205
T07C4.1 0.745968645159049 19 9 0.982809813507882
C15H11.9 0.745973549153165 8 2 0.982809924572731
B0391.14 0.746097312357354 1 1 0.98281272706629
T20D4.16 0.746097312357354 1 1 0.98281272706629
Y22D7AL.2 0.746097312357354 2 1 0.98281272706629
M01B2.2 0.746303811173736 5 2 0.982817400991062
C13B9.3 0.746333306215357 12 8 0.98281806837873
C50H11.10 0.74639606187916 6 2 0.982819488185799
R08E3.3 0.746413619986892 11 6 0.982819885384836
W03B1.3 0.746470931958366 6 4 0.982821181766894
C52A11.4 0.746489522619909 64 28 0.982821602240855
T09B4.2 0.746602512196385 5 4 0.982824157337967
B0511.3 0.746696742744981 2 1 0.982826287645385
C02F4.4 0.746696742744981 3 1 0.982826287645385
C15H11.11 0.746696742744981 3 1 0.982826287645385
C53D6.10 0.746696742744981 4 1 0.982826287645385
F15H10.3 0.746696742744981 2 1 0.982826287645385
F31E9.6 0.746696742744981 5 1 0.982826287645385
K01G5.3 0.746696742744981 2 1 0.982826287645385
T05A7.10 0.746696742744981 5 1 0.982826287645385
T24C2.4 0.746696742744981 8 1 0.982826287645385
ZK643.1 0.746696742744981 4 1 0.982826287645385
T04G9.1 0.746824181339871 34 16 0.982829167859831
Y53C12B.7 0.746865634415202 4 2 0.982830104524356
C43H6.1 0.746890714532873 7 6 0.982830671179534
H06I04.3 0.747037476946577 15 7 0.982833986350575
Y75B7AL.4 0.747185544715275 38 23 0.982837329710768
F43G9.9 0.747195501341873 5 3 0.982837554483992
Y105E8A.2 0.747279652423346 18 11 0.982839453979619
W01G7.4 0.747358822646788 11 7 0.982841240661275
C03A3.3 0.747474911927849 9 4 0.982843859844695
K08D8.12 0.747534026352422 3 2 0.98284519326543
H34P18.1 0.747555164185703 5 3 0.982845670012882
C07A9.2 0.747648345258584 4 1 0.982847771323947
C33A12.15 0.747648345258584 2 1 0.982847771323947
F16B12.5 0.747795252690922 5 3 0.982851083163917
Y39B6A.30 0.747838298157484 32 13 0.982852053326588
Y52B11A.9 0.747881805443398 8 2 0.982853033786251
T06C12.13 0.74792306130017 7 4 0.982853963405208
B0336.4 0.748032614890327 11 8 0.982856431489061
K10B3.8 0.748140607322716 9 5 0.982858863706966
F21C10.13 0.748256184275678 3 2 0.982861465979885
F46B3.5 0.748305133368937 23 9 0.982862567855046
ZK512.5 0.748315896078706 23 13 0.982862810111474
C47E12.10 0.748367126405583 6 3 0.982863963154321
T13F2.11 0.748401691911166 3 3 0.982864741033766
C01F1.1 0.748419597781608 12 4 0.982865143968673
ZK1055.4 0.748436747427981 10 4 0.982865529868541
F47C10.1 0.748600333239919 10 1 0.982869209988937
F59A3.6 0.748600333239919 1 1 0.982869209988937
ZK1128.7 0.748600333239919 4 1 0.982869209988937
C14B9.6 0.748659359475946 40 17 0.982870537488969
H06H21.11 0.748730203551401 4 2 0.982872130500578
Y61A9LA.10 0.748845595346344 26 13 0.982874724585334
F25H8.3 0.74890611048109 36 15 0.982876084691981
F35E2.1 0.749069940371562 6 4 0.982879765763345
W08D2.5 0.749075012486448 24 10 0.982879879702743
Y47H10A.5 0.749088345072589 8 5 0.982880179197171
Y87G2A.9 0.749180826302607 4 3 0.982882256346181
Y45F10B.12 0.749242694545474 8 3 0.982883645639322
F33A8.5 0.749401705538253 5 3 0.982887215304044
Y57A10A.28 0.749443620681968 9 3 0.982888156016252
F35E12.10 0.74944394259714 12 6 0.982888163240676
Y55F3C.7 0.749467423334826 12 5 0.982888690179191
AH6.10 0.749521285773328 6 3 0.982889898800277
K08G2.13 0.749602787953594 11 4 0.982891727305864
C26F1.3 0.749616588680808 3 2 0.982892036887195
W02B8.4 0.749664035091054 18 7 0.982893101131354
F53B7.3 0.749715617808603 11 5 0.982894258004517
F20B6.6 0.749760872472796 1 1 0.9828952728262
F26F4.12 0.749760872472796 2 1 0.9828952728262
K08D10.8 0.749760872472796 4 1 0.9828952728262
T28C6.5 0.749760872472796 3 1 0.9828952728262
K02A6.3 0.749800984333259 8 4 0.982896172221461
Y71H10A.2 0.749850745380669 12 6 0.982897287841065
Y38C1BA.3 0.749880745608222 10 6 0.982897960361936
Y43H11AL.3 0.749920017781908 56 25 0.982898840653875
C29E4.2 0.749932204791181 14 3 0.982899113809177
F46F5.5 0.749962392238489 9 3 0.982899790382334
R10H10.7 0.750183943096682 19 9 0.98290475423111
C12D12.1 0.75031404926784 27 10 0.982907667918066
Y48B6A.7 0.750384160335529 18 8 0.982909237621692
C33G8.10 0.750402038252633 11 3 0.982909637840914
Y47D3B.10 0.750416332225862 18 12 0.982909957815649
C54E4.5 0.750541410564677 7 3 0.982912757219477
Y55F3AM.12 0.750570228070814 7 3 0.982913402059978
F28B1.1 0.750640667666696 8 5 0.982914978060364
T26G10.3 0.75068955078726 5 3 0.982916071589928
F31B12.1 0.750693767449504 53 21 0.982916165911325
T10H9.6 0.750772691836456 13 7 0.982917931157799
F42A9.6 0.750778186478774 4 3 0.982918054039032
K10C8.1 0.750832528952192 12 4 0.982919269249536
F53B3.3 0.75084108242209 15 9 0.982919460507128
Y71H2B.10 0.750871646982302 24 11 0.982920143902865
R11H6.1 0.750935871176519 9 4 0.982921579719203
W02D3.9 0.750936939631635 15 7 0.982921603603881
Y37D8A.11 0.75097643351194 15 5 0.982922486419193
Y32F6B.1 0.751062369952219 17 7 0.982924407059838
C03A7.8 0.751063384108888 6 4 0.982924429723203
Y77E11A.2 0.751195417549805 15 6 0.982927379761548
F16B4.4 0.75123942662961 3 2 0.982928362834987
M199.9 0.751299171933191 3 2 0.982929697242537
R06A10.3 0.751390156422539 4 3 0.98293172897462
R13A1.8 0.751408861049202 5 2 0.98293214659896
Y82E9BR.12 0.751447048569315 7 3 0.982932999160805
Y52E8A.1 0.751721030124176 9 5 0.982939113484864
F33G12.6 0.751812371941873 19 11 0.98294115094581
C31B8.13 0.751821516584549 4 2 0.982941354898446
Y39G10AR.6 0.751943025460963 20 8 0.982944064443695
B0244.8 0.751954062405706 9 5 0.982944310515592
F56B6.5 0.752010138289567 15 9 0.982945560634081
ZK637.1 0.752010426579409 5 4 0.98294556706055
K12D12.2 0.752067009408027 35 17 0.98294682829384
C28C12.13 0.752157309462648 4 1 0.982948840698955
F21A3.3 0.752157309462648 7 1 0.982948840698955
Y71A12B.17 0.752206512333519 24 9 0.982949937022309
R07E5.15 0.752308258740412 4 2 0.982952203657567
C33A12.6 0.752497592461992 10 3 0.982956419898
C46F11.2 0.752544051678025 13 6 0.982957454171736
W09C3.8 0.752620520669946 4 1 0.982959156248929
Y57A10A.20 0.752706093747001 22 8 0.982961060565405
C06E4.4 0.752759942766051 6 3 0.982962258686455
T08G11.3 0.752817552609733 11 4 0.982963540297937
T20B12.8 0.752966489901561 10 2 0.982966852722734
B0496.1 0.75299002693769 4 3 0.982967376077949
R05F9.7 0.753091565207734 6 2 0.982969633452555
T06E6.15 0.753128994985336 6 4 0.982970465431515
T20B3.7 0.753271933343615 10 4 0.982973641878816
C52E4.5 0.753309001454594 13 8 0.982974465431332
F19B10.6 0.753365994291663 2 1 0.982975731501617
T15B7.13 0.753365994291663 5 1 0.982975731501617
T22H6.3 0.753365994291663 3 1 0.982975731501617
Y39H10A.5 0.753365994291663 2 1 0.982975731501617
ZK678.3 0.753365994291663 3 2 0.982975731501617
F25G6.2 0.753406050654492 30 11 0.98297662122306
Y48C3A.20 0.753409429459424 20 12 0.982976696267937
F56E3.3 0.753435331354662 51 21 0.982977271539472
F36D3.8 0.753444636661861 22 7 0.982977478197417
C47F8.4 0.753528863553538 10 7 0.982979348531441
K08D8.7 0.753667430409536 3 3 0.982982424639214
F55A12.8 0.753732361409798 16 10 0.982983865689059
T03F1.5 0.753772480273434 4 2 0.982984755947363
R04A9.6 0.75389812377672 8 2 0.982987543438992
F16B4.8 0.753924658427569 12 6 0.982988132012531
Y39A3B.1 0.754129889804215 10 2 0.982992682939781
K08H10.4 0.754158553532205 12 6 0.982993318353206
T09F5.9 0.754320261412556 3 1 0.982996902181077
T19H5.6 0.754320261412556 1 1 0.982996902181077
Y75B8A.14 0.754320261412556 5 1 0.982996902181077
Y47G6A.2 0.754468629391273 9 3 0.983000189036853
ZK1307.6 0.754502363855796 21 7 0.98300093619277
Y39F10A.3 0.754523966648056 4 2 0.983001414620118
ZK1128.4 0.754543177930587 9 5 0.98300184006115
T05F1.7 0.754648724039633 4 2 0.983004177039344
R10D12.2 0.754713822973439 5 2 0.983005618124915
Y111B2A.18 0.754749660991713 13 4 0.983006411361587
T16A9.2 0.754767330897429 6 2 0.983006802439025
C02B10.3 0.754835591462412 9 3 0.983008313040159
Y105C5A.15 0.755029061756386 14 7 0.983012593064147
R03H10.4 0.755193079035098 5 3 0.983016219828806
C27D6.4 0.755280434326427 7 5 0.983018150804818
C01A2.3 0.755336849876108 14 5 0.983019397629007
F18G5.1 0.755483567781205 3 1 0.983022639343084
Y74C9A.5 0.755483567781205 10 1 0.983022639343084
F37A4.3 0.755503811146822 4 2 0.983023086520592
E02H4.4 0.755555462814502 6 4 0.983024227403188
T05F1.4 0.75564864182096 6 3 0.983026285154318
T28A11.19 0.755936822170619 4 2 0.983032646129571
F57B10.1 0.756102368778765 13 7 0.983036298067271
B0365.6 0.756102598132978 11 5 0.983036303125706
Y41D4B.24 0.756320782074586 15 3 0.983041113833014
F32D8.12 0.756335958979429 8 2 0.983041448364975
C15H9.9 0.756366128824996 3 2 0.983042113334736
K11D9.2 0.756439016388837 20 7 0.983043719625177
F59E12.8 0.756491301128322 5 3 0.98304487168476
Y102A5B.3 0.756513422725248 9 4 0.983045359072359
F37C12.7 0.756546695853388 14 9 0.983046092100034
Y54E5A.2 0.756558636545369 9 6 0.983046355145439
Y48G9A.3 0.756613484352634 69 20 0.983047563300855
C48B4.6 0.756834365445836 7 3 0.983052426997845
Y69H2.6 0.756863187673648 9 6 0.983053061443807
C49A9.5 0.756963383248617 9 7 0.983055266617785
R02D3.2 0.75696845206106 18 5 0.983055378160488
Y27F2A.3 0.756978458354699 4 3 0.983055598351549
T03D8.3 0.757016359801157 5 3 0.983056432330724
H12D21.7 0.757111515529032 10 4 0.983058525764946
C02F12.4 0.757123597359499 23 9 0.983058791529249
T04D3.1 0.75714732281842 10 7 0.983059313394451
F41G3.11 0.757166974853369 4 2 0.983059745636274
F21C10.7 0.757197797953836 58 25 0.983060423538592
C44E4.2 0.757204561159792 7 3 0.983060572276688
F28C10.3 0.757230126904462 8 4 0.983061134501261
E03H4.10 0.757248055183282 11 3 0.983061528745587
W10D9.6 0.757268391057593 3 2 0.983061975910922
Y73B6BL.38 0.757310059964298 15 4 0.983062892094344
F46G10.5 0.757314334337406 17 9 0.983062986070321
C10E2.4 0.757394136289586 4 1 0.983064740397296
F16C3.2 0.757394136289586 6 1 0.983064740397296
K03B4.6 0.757394136289586 2 1 0.983064740397296
W04A8.4 0.757394136289586 2 1 0.983064740397296
Y20C6A.2 0.757394136289586 4 1 0.983064740397296
Y41D4B.1 0.757529917943012 9 4 0.983067724519468
Y50D7A.13 0.757600139159701 3 2 0.983069267383836
F43C11.9 0.757606067207357 8 3 0.983069397618973
D1081.10 0.75763746325445 7 4 0.983070087335167
T07C12.6 0.75764927314387 4 3 0.983070346763218
K07A1.5 0.757653301778902 8 3 0.983070435258497
C06B3.7 0.757660273281333 4 2 0.983070588396283
F47G4.1 0.757673616401353 13 4 0.983070881486906
K05F6.11 0.757692460196327 7 6 0.983071295386276
K09F5.6 0.757713288304192 21 9 0.983071752847049
B0334.3 0.757722669208592 18 8 0.983071958877649
T05G5.3 0.757833928017472 4 3 0.983074402046343
C46F9.1 0.757870956669041 3 2 0.983075215014247
K10B2.1 0.757912190127145 13 6 0.98307612020722
E03A3.2 0.75792789475513 20 8 0.983076464943502
C16C8.17 0.757928091778404 5 3 0.983076469268321
C03G6.17 0.758026386510674 8 2 0.983078626640874
T07H3.3 0.758072814493376 13 10 0.983079645450884
F25B3.4 0.758076142602105 6 2 0.983079718477785
C03A7.12 0.758094309854063 3 3 0.98308011710092
F54D7.4 0.758157673322205 4 2 0.98308150726571
F09E5.3 0.758189188962394 5 4 0.983082198619022
B0034.7 0.758349977893566 2 1 0.98308572493952
C17B7.3 0.758349977893566 5 1 0.98308572493952
F54F7.3 0.758349977893566 3 1 0.98308572493952
ZK616.3 0.758349977893566 1 1 0.98308572493952
F49E10.5 0.758476250691974 14 6 0.983088493243774
F59A2.4 0.75848110526172 9 5 0.983088599653407
F59B2.8 0.758523599830749 13 5 0.983089531054994
Y71A12B.8 0.758538058815885 10 4 0.983089847945551
C18B10.3 0.758546108628546 5 1 0.98309002436424
F31A3.3 0.758546108628546 3 1 0.98309002436424
T22H2.5 0.758602189620981 7 3 0.983091253326121
T27A10.7 0.758698663638255 10 5 0.983093367045007
F52A8.4 0.758702896894818 9 4 0.983093459782378
F35D2.2 0.758877071128805 3 2 0.983097274511564
T27E4.4 0.758890055994729 4 2 0.983097558834545
C25F6.2 0.759031920384383 35 18 0.983100664543657
M163.8 0.759097199923563 3 1 0.983102093266335
M199.4 0.759167591651944 7 3 0.983103633604865
C01F6.2 0.75920328835738 11 3 0.98310441462642
C27C7.7 0.759344670188317 17 5 0.983107507263141
K05B2.3 0.759367771131021 17 10 0.983108012473816
D2030.7 0.759387331915766 11 3 0.983108440238673
C44H4.3 0.759442252237216 18 9 0.983109641147464
F48F7.5 0.759667210703006 4 3 0.983114558393785
Y57A10A.16 0.759698267328494 6 2 0.98311523701898
F58B4.1 0.759780679831498 19 7 0.983117037568416
C03A7.10 0.760053698818756 4 1 0.983122999748437
Y22D7AL.12 0.760053698818756 1 1 0.983122999748437
ZC168.6 0.760053698818756 2 1 0.983122999748437
F13D12.8 0.760076598803685 3 1 0.983123499646172
C02F5.9 0.760137104868835 5 3 0.983124820327481
Y69H2.7 0.760156449225199 13 5 0.983125242518074
C48E7.2 0.7601915965965 14 8 0.983126009555422
T09F3.1 0.760196286825236 10 3 0.983126111907181
C05D9.4 0.760262766690625 1 1 0.983127562519783
F55G1.11 0.760262766690625 1 1 0.983127562519783
T04C12.9 0.760262766690625 4 1 0.983127562519783
Y73F8A.1159 0.760262766690625 1 1 0.983127562519783
ZK285.1 0.760262766690625 7 1 0.983127562519783
ZK6.5 0.760262766690625 6 1 0.983127562519783
D2023.1 0.760393262413169 14 5 0.98313040925434
C04E6.4 0.76040848653999 10 2 0.98313074130264
C35B8.1 0.760416625884228 10 5 0.983130918821772
ZK1290.8 0.760442666960972 8 6 0.983131486752667
Y62H9A.15 0.760464153146978 3 2 0.983131955316975
C44B9.2 0.760736916911938 9 5 0.983137901405437
T05A6.6 0.76074028506016 8 3 0.983137974802871
F09C6.3 0.760863736803106 7 2 0.983140664576515
Y49E10.6 0.7609226903888 7 3 0.983141948757894
Y18D10A.4 0.760989915464214 3 2 0.983143412877782
Y51H4A.3 0.761005902444797 2 1 0.98314376102674
T15H9.7 0.761168309926619 17 9 0.983147296964426
T12A2.1 0.761173178276137 12 4 0.983147402935291
D1044.1 0.761219712671849 3 2 0.983148415796581
ZC518.3 0.761257621798248 18 4 0.983149240831453
E01G4.3 0.761351434698918 6 3 0.983151282180243
T16A1.8 0.761416942397237 7 2 0.983152707320606
C33H5.2 0.761468847478368 17 5 0.983153836360616
W04C9.5 0.761481171063225 8 4 0.983154104401168
Y46E12A.1 0.761705447778187 6 4 0.983158980976979
T27F2.2 0.761775602174273 25 11 0.98316050580415
C13G3.1 0.761967794885648 2 1 0.983164681757219
C54F6.16 0.761967794885648 6 1 0.983164681757219
F47D12.4 0.761967794885648 5 1 0.983164681757219
F52F10.5 0.761967794885648 5 1 0.983164681757219
K04F10.1 0.761967794885648 7 1 0.983164681757219
T07D10.2 0.761967794885648 10 1 0.983164681757219
Y2H9A.3 0.761967794885648 3 1 0.983164681757219
Y6G8.14 0.761967794885648 3 1 0.983164681757219
T05H4.2 0.76198594899733 8 2 0.983165076101742
W02B12.9 0.76198594899733 7 2 0.983165076101742
Y52D5A.2 0.762005078582969 5 2 0.98316549161557
C28H8.6 0.762550399053514 7 3 0.983177327904052
F55A12.2 0.762664367689165 6 2 0.983179799513346
D1009.4 0.76274397409368 6 2 0.983181525486758
R119.2 0.762768302650235 15 7 0.983182052891765
K04F1.13 0.762778733077977 9 6 0.983182278996974
Y67D8B.1 0.762808819191979 7 3 0.983182931153531
Y4C6B.4 0.76282989149367 10 4 0.983183387893593
W03F8.3 0.762883956508443 6 3 0.983184559633984
Y67A10A.3 0.762908842105751 24 12 0.983185098919745
D1086.4 0.762925390840536 7 1 0.983185457521566
F44G4.6 0.762925390840536 5 1 0.983185457521566
H23N18.6 0.762925390840536 5 1 0.983185457521566
T11F9.14 0.762925390840536 1 1 0.983185457521566
B0205.4 0.762967597248197 12 6 0.98318637204155
F29F11.5 0.762973634469644 7 3 0.983186502846722
W06F12.2 0.763032995336306 15 5 0.983187788877746
F52F12.5 0.763052536952267 9 7 0.983188212196522
C04G2.9 0.76308427304322 6 3 0.983188899631768
Y53C10A.10 0.763154853625217 33 18 0.983190428275738
C50C10.6 0.763254385688108 10 3 0.983192583482491
H43E16.1 0.76335670991154 30 14 0.983194798572943
Y106G6H.1 0.763428249482205 6 3 0.983196346897785
F31D5.3 0.763536472347486 30 15 0.983198688613868
ZC376.3 0.76355597964529 12 5 0.983199110641502
F54G8.3 0.76364641091647 23 12 0.983201066786006
Y59A8B.3 0.763651274890167 11 7 0.983201171987093
T09F3.4 0.763797360270081 5 4 0.983204330999765
F44A2.7 0.763849854153046 7 3 0.983205465859768
T28A11.11 0.763989350892911 5 3 0.983208480880692
ZK1127.13 0.764043611930018 4 3 0.983209653362366
Y105C5B.25 0.764114367435881 13 5 0.98321118201337
B0261.7 0.764138235441349 10 4 0.983211697611526
F28F9.3 0.764352446171549 4 3 0.983216323588057
C36F7.5 0.764360718803269 4 3 0.983216502188111
T13C2.3 0.764420507183067 12 4 0.983217792862406
R01H2.4 0.764439690117021 10 5 0.983218206929571
Y67A10A.9 0.764678041648051 24 8 0.983223350087642
F26G1.5 0.764760868356609 4 2 0.983225136587395
F26A1.9 0.764822897849045 2 2 0.983226474260214
F45D3.3 0.764911067466739 7 5 0.983228375280607
ZC449.5 0.764969481495087 23 8 0.983229634505046
F52H3.7 0.765119432619066 36 11 0.983232866118502
T11F9.13 0.765195443495149 3 2 0.983234503761775
C24A1.3 0.76524477796286 23 11 0.983235566494525
F10F2.8 0.765351933769781 20 10 0.98323787431493
ZK896.9 0.765368830420376 9 7 0.983238238161014
K03H1.6 0.765450106794437 3 2 0.983239988115007
Y71G12B.4 0.765477033033122 16 3 0.983240567780753
K07H8.12 0.76555891325525 5 3 0.983242330244788
F41G3.5 0.765591818437493 6 3 0.98324303842131
C43G2.1 0.76563422283623 6 2 0.983243950949163
ZK1225.1 0.765772986885161 8 4 0.983246936408402
C35A11.4 0.765880437588734 12 2 0.9832492474414
Y75B8A.12 0.765912238191741 13 9 0.983249931281547
F46C8.2 0.765977070906942 15 9 0.983251325271278
C17E7.4 0.766063893672634 11 4 0.983253191713007
T05D4.4 0.76612358216328 29 13 0.983254474603971
C42D4.8 0.766226211553477 15 7 0.983256679968716
B0336.10 0.766282293157818 1 1 0.983257884840004
F07C4.7 0.766282293157818 1 1 0.983257884840004
K03A11.5 0.766282293157818 3 1 0.983257884840004
K12H6.9 0.766282293157818 2 1 0.983257884840004
Y113G7A.12 0.766282293157818 5 1 0.983257884840004
Y71F9AL.10 0.766282293157818 4 1 0.983257884840004
F53A3.1 0.766343833946255 5 3 0.98325920679824
C02H6.2 0.766384339714765 5 3 0.983260076789105
ZK836.1 0.766661497129097 13 3 0.983266027205309
T19D12.10 0.76680056632098 4 4 0.983269011350276
Y41E3.10 0.766808135494514 19 5 0.983269173738966
T13F2.6 0.76681648058564 13 8 0.983269352770502
Y42G9A.4 0.766900958874607 18 7 0.983271164911031
C54C8.3 0.766926586480266 10 2 0.983271714570211
F02C9.4 0.766956170287285 7 1 0.983272349036821
W01H2.2 0.766956170287285 1 1 0.983272349036821
C53B7.7 0.766969010570741 3 1 0.983272624399895
M01E10.3 0.766969010570741 3 1 0.983272624399895
T25B6.5 0.766969010570741 2 1 0.983272624399895
F26C11.2 0.766998072825002 3 2 0.983273247613689
C24B9.16 0.767138463122691 5 2 0.983276257502949
T22D2.1 0.767452731605205 28 8 0.983282991318109
T07H6.3 0.767458556302978 11 6 0.983283116072435
C33H5.16 0.767508488516355 9 3 0.983284185452322
C33H5.19 0.767514149062398 3 3 0.983284306673525
Y73B6BL.5 0.767579553880823 20 8 0.983285707197242
Y46G5A.27 0.767587011167246 12 6 0.98328586686639
B0228.1 0.767669637437863 12 8 0.983287635786514
F55B12.3 0.7679342540808 11 6 0.983293298363068
ZK418.3 0.768053576339999 3 3 0.983295850505305
C02B10.1 0.768095107766866 11 6 0.983296738623607
Y92H12A.1 0.76813178267512 24 9 0.983297522810398
Y47H9C.8 0.768239057837383 9 3 0.983299816156715
F40E12.2 0.768258562410166 28 11 0.983300233061065
M01F1.9 0.768262311089558 13 4 0.98330031318557
F13D12.5 0.768341618329563 10 2 0.983302008123235
R05G9R.1 0.7684259738108 22 9 0.983303810573287
F46F2.4 0.768434692802354 17 7 0.983303996852529
ZK488.7 0.768575269051355 5 2 0.983306999657967
C16B8.1 0.768608940763036 11 5 0.983307718748568
F48A9.1 0.7686879125319 5 3 0.983309405020847
Y53H1B.2 0.768792539067273 6 2 0.983311638570864
C23H5.1 0.768847628351677 8 6 0.983312814367593
Y38F2AL.4 0.76887289516491 4 2 0.983313353593753
F08F8.7 0.768888315208005 4 1 0.983313682660102
C46C2.1 0.768997510012372 37 17 0.983316012524532
R07G3.6 0.769062009943072 8 4 0.983317388439083
F27C1.11 0.769097292731315 45 20 0.983318140996611
Y48G9A.4 0.769184047559389 26 17 0.983319991128546
F27D9.1 0.769217110841297 11 5 0.983320696127514
F44A6.1 0.769271571163859 11 6 0.983321857239584
R02D5.3 0.769303739688103 3 2 0.983322543007207
C04E12.8 0.769356903062902 5 2 0.98332367621881
ZK669.1 0.769492980696403 25 11 0.98332657609984
F49H6.4 0.769616745269928 8 3 0.983329212707893
F41D3.3 0.769781680330729 9 3 0.983332725092105
T04A8.18 0.769796552496885 7 3 0.983333041730444
F11D11.6 0.769848500149573 1 1 0.983334147636227
Y53C12A.3 0.769851623156962 5 2 0.983334214116786
F26B1.5 0.769943114771792 8 3 0.983336161495693
M195.3 0.770110398696109 8 3 0.983339720920729
T28D6.4 0.770317204139868 24 15 0.983344119173308
B0546.4 0.770393507048612 5 1 0.983345741365573
C27H5.4 0.770393507048612 11 1 0.983345741365573
F09B9.4 0.770393507048612 4 1 0.983345741365573
F20C5.7 0.770393507048612 3 1 0.983345741365573
T04C12.4 0.770393507048612 1 1 0.983345741365573
ZK484.7 0.770393507048612 3 1 0.983345741365573
F08A8.1 0.770397556871063 20 11 0.983345827455565
Y106G6H.7 0.7704043135972 20 9 0.983345971086178
Y59E9AL.1 0.770421188851816 4 2 0.983346329799851
F19B10.4 0.770818890653612 10 3 0.983354779190735
R08B4.1 0.770853897881236 30 12 0.983355522527764
T07C5.4 0.770872938508197 8 3 0.983355926805058
F58D5.8 0.770967194575298 7 3 0.98335792779385
F56C3.6 0.770977038923088 12 5 0.983358136754554
C32H11.3 0.770981556715604 6 5 0.983358232649562
C18A3.3 0.77101032338258 18 7 0.983358843227105
T03E6.7 0.771031933402041 11 7 0.983359301874081
Y53H1A.2 0.77111471495169 5 2 0.983361058580182
K10D3.4 0.771343410664852 25 10 0.983365909801538
F12B6.2 0.77142986208171 15 9 0.983367742920624
Y82E9BR.1 0.771487798421582 13 8 0.983368971178855
Y54E2A.9 0.771494429524483 4 2 0.983369111747563
F44G3.5 0.771535057512181 3 2 0.983369972943626
C35B1.3 0.771559916926428 1 1 0.983370499847468
K08E3.10 0.771559916926428 2 1 0.983370499847468
H04M03.9 0.771573422039683 5 2 0.983370786078996
F57H12.5 0.771576890983473 14 3 0.983370859599268
C49C8.5 0.771640084010168 6 3 0.983372198788977
F28C12.5 0.771700017414787 11 4 0.983373468701337
M142.2 0.771717660399201 15 7 0.983373842496706
F25H8.6 0.771769926058037 11 1 0.983374949731206
C11E4.3 0.771793734778725 21 9 0.983375454063923
C04F6.7 0.771797908265087 14 4 0.983375542466433
ZK792.1 0.771840030887926 11 4 0.983376434652396
Y74C10AL.2 0.77187994850415 10 7 0.983377280046441
B0403.6 0.771907402476781 7 2 0.983377861429678
C03F11.1 0.771934394703539 13 3 0.983378432995037
C50D2.8 0.771945120892734 9 4 0.98337866011315
C44C3.6 0.772001989558264 4 2 0.983379864156046
C52B9.9 0.772024672280594 17 6 0.98338034435376
C31E10.5 0.772117776807219 12 5 0.983382315104326
T05A8.5 0.772173367157717 14 6 0.983383491566658
C56E6.1 0.772217109932269 15 6 0.983384417180842
C29F7.1 0.772296033154859 22 9 0.983386086966186
Y71F9AL.2 0.772441184578218 14 5 0.983389157071165
F20A1.3 0.772459657479194 4 2 0.983389547711024
F10G8.7 0.772463652198617 11 6 0.983389632183517
K10G6.3 0.772471890087367 64 31 0.983389806379521
T08B6.3 0.772488367058264 6 2 0.983390154785804
C44E12.1 0.772495140653435 14 9 0.983390298009536
F22H10.6 0.772521080238254 5 1 0.983390846464136
F53B1.3 0.772521080238254 5 1 0.983390846464136
F59A7.12 0.772521080238254 3 1 0.983390846464136
T24A6.18 0.772521080238254 3 1 0.983390846464136
C16C10.7 0.772618282252734 9 4 0.983392901336512
F16H6.10 0.772629913220701 10 7 0.983393147183722
C44B7.9 0.77263851401341 14 5 0.98339332897654
F22D6.12 0.772645666022917 11 8 0.983393480143757
F10E9.2 0.772888574937977 6 3 0.983398612712646
F20D1.3 0.772891568239894 14 5 0.983398675940138
F41D3.1 0.77293340044376 8 3 0.983399559511044
F57B9.2 0.772954623694724 37 20 0.983400007748072
C44C1.2 0.773030338477928 9 5 0.983401606654113
T05B4.3 0.773088857797149 3 3 0.983402842224134
Y54F10AM.5 0.773092300601694 5 2 0.983402914909375
ZK809.1 0.77310552448671 4 2 0.983403194089002
Y48G1C.4 0.773172387578352 11 7 0.983404605543465
ZC204.17 0.773207849847315 8 3 0.983405354041067
C14B1.3 0.773225711284921 10 5 0.983405731014591
F55G1.5 0.773245669949264 7 4 0.983406152230751
H37N21.1 0.773253768230657 11 5 0.983406323134235
C06C6.3 0.773351834335402 5 3 0.98340839240987
C16D9.2 0.773587265371354 48 26 0.983413358092653
W10G11.7 0.773642598618228 11 5 0.983414524743409
T03F6.2 0.773647526584516 13 7 0.983414628637099
Y48E1B.5 0.773651600158305 14 7 0.983414714517104
F49C12.15 0.773670474406469 20 9 0.983415112416672
F17E9.11 0.773693723466422 5 2 0.98341560251808
C14C10.2 0.773702335740214 7 3 0.983415784061617
C18A11.2 0.773742211275896 2 2 0.983416624571316
C53C11.5 0.773748598189734 5 2 0.983416759188878
F53B1.8 0.773939284953389 21 11 0.983420777304625
ZC53.6 0.774068553649089 9 4 0.983423500123104
C12D5.7 0.77407732632229 11 7 0.983423684871682
F44E2.8 0.774089966854321 5 2 0.983423951068396
C10F3.6 0.774126594915225 14 8 0.983424722369729
T09E11.5 0.77424591654995 17 10 0.983427234506692
T09A5.4 0.774285349137897 5 2 0.983428064532932
Y48A5A.1 0.774302435792215 10 5 0.983428424168302
Y94H6A.7 0.774447332169586 3 2 0.983431473281523
C27A7.7 0.774464815244191 7 3 0.983431841109092
W05E10.4 0.774534135537966 17 8 0.98343329938262
ZK265.6 0.774546983216797 7 4 0.983433569627801
Y57G11C.13 0.774561141058276 3 2 0.983433867421456
R07E5.11 0.774614419547384 8 5 0.983434987976284
M02B1.1 0.774640032433055 10 5 0.983435526613333
F20D1.8 0.774685222534207 10 2 0.983436476872326
H12C20.3 0.774739206569045 12 4 0.983437611907549
T15D6.11 0.774749349411192 7 4 0.983437825147371
F14F11.1 0.774999477407031 22 11 0.983443082020414
R05D7.5 0.77506959069586 7 2 0.983444554973853
ZK218.11 0.775070947321555 10 4 0.983444583471522
ZK783.4 0.775115528440479 24 13 0.983445519900716
Y66D12A.14 0.775115813863733 89 38 0.983445525895708
C50E10.1 0.775185469928813 4 4 0.983446988812609
ZC250.1 0.77529279083871 13 7 0.983449242260704
C06A5.4 0.775306661119584 3 2 0.98344953345422
D1065.1 0.775455309630763 16 6 0.983452653546846
Y71G12B.26 0.775487393151369 8 4 0.983453326817042
C03H12.1 0.775504049517491 19 10 0.983453676327991
C55A6.2 0.775544471140158 22 13 0.983454524458793
C52E12.6 0.775576416293057 13 5 0.983455194673894
T21D12.15 0.775654667146835 10 5 0.98345683616162
R13A5.12 0.775659787053936 11 6 0.983456943551839
F16B12.1 0.775712891160158 15 4 0.983458057329978
F48F7.1 0.775718149722253 27 17 0.983458167612187
Y38H8A.5 0.775721562782204 5 2 0.983458239189863
F32B5.8 0.775764414862553 7 4 0.983459137818207
F17C8.1 0.775768716756778 20 11 0.983459228025566
T05B9.2 0.775809706914335 5 2 0.983460087507777
Y67D2.6 0.775850253760215 21 8 0.983460937606751
T22B2.4 0.775891289599728 7 5 0.983461797868924
Y47D3B.5 0.775895234332435 32 14 0.98346188056032
T25G3.3 0.775905506779559 6 3 0.983462095892447
F35B12.9 0.77600284297986 7 4 0.983464135985951
K07F5.4 0.776231441093027 12 8 0.983468925251807
F21F8.11 0.776275673909408 16 9 0.98346985163519
C27D8.4 0.776401540333689 2 2 0.983472487131866
BE10.2 0.776412488370756 14 7 0.983472716331314
C30H6.4 0.776551383032572 12 2 0.983475623568322
C38C3.10 0.776579596604994 4 1 0.983476213988301
F26D2.1 0.776579596604994 4 1 0.983476213988301
Y116F11A.3 0.776579596604994 3 1 0.983476213988301
T21B10.6 0.77663215610577 11 4 0.983477313778313
W05H5.4 0.776660069317919 7 4 0.983477897793444
K11H12.5 0.776710822912633 8 5 0.983478959581481
K10F12.6 0.776763632436621 3 3 0.983480064235619
ZK686.2 0.776808743508712 5 3 0.983481007738814
W06A11.4 0.776908929079928 4 3 0.983483102746006
F26G1.10 0.777001624402384 5 2 0.983485040649378
F39H12.1 0.777112006488191 11 5 0.983487347721991
F22F4.3 0.777153996413477 17 9 0.983488225175303
R04D3.6 0.777206738171491 7 3 0.983489327174945
F54E4.4 0.77722427904926 9 3 0.98348969364589
T24C4.6 0.777228696019566 29 13 0.983489785924414
Y38F1A.2 0.777329660082166 9 2 0.983491894965634
F21D9.3 0.777332103446039 1 1 0.983491945998455
H12D21.6 0.777332103446039 2 1 0.983491945998455
Y17D7B.3 0.777332103446039 8 1 0.983491945998455
Y51A2D.11 0.777332103446039 6 1 0.983491945998455
F15A8.6 0.777356496453539 8 2 0.98349245546073
F22B5.5 0.777545281786903 5 4 0.983496397290017
C52D10.3 0.777580406593814 8 5 0.983497130486705
F11H8.4 0.777581052761898 33 17 0.983497143974234
W08F4.8 0.77760444349353 6 3 0.98349763219641
ZK970.5 0.777711497434159 31 10 0.983499866307201
C15F1.7 0.777717424479868 8 4 0.983499989981162
M151.3 0.777842233307444 9 4 0.983502593816409
F10C2.3 0.777903957189064 9 5 0.983503881232682
D2030.1 0.777945365871519 18 7 0.98350474480865
E02H4.1 0.777954036464016 10 6 0.983504925621968
C29F9.3 0.777961092876534 11 4 0.98350507277085
C54F6.4 0.778029016097118 8 4 0.983506489054069
F36F12.7 0.778035874960189 3 2 0.983506632056334
T19B4.2 0.778257877316384 36 15 0.983511259303971
ZK418.1 0.778283259369483 6 4 0.98351178818272
2RSSE.1 0.778288715866445 14 7 0.983511901873792
C44C1.6 0.77829533980886 3 1 0.983512039887544
F45D11.12 0.77829533980886 3 1 0.983512039887544
K08E4.8 0.77829533980886 4 1 0.983512039887544
Y105C5A.1269 0.77829533980886 3 1 0.983512039887544
Y71A12B.24 0.77829533980886 2 1 0.983512039887544
ZK688.7 0.77829533980886 1 1 0.983512039887544
Y22D7AR.5 0.778391171105596 9 3 0.983514036330723
C46C11.4 0.77842612941278 12 4 0.983514764493058
C06C3.1 0.778430914459368 24 11 0.983514864157945
C09G5.13 0.778505877419506 4 1 0.983516425359516
Y57G7A.3 0.778505877419506 1 1 0.983516425359516
T14E8.3 0.778549704006806 16 4 0.983517337968478
F19F10.6 0.778599413454007 7 2 0.983518372954996
ZC513.8 0.778663676169517 11 5 0.983519710758435
ZK858.5 0.778678430263476 10 4 0.983520017874428
T07C5.3 0.778872837950519 8 6 0.983524063527157
F53C11.7 0.779028730104229 10 4 0.983527306231202
C42D4.3 0.779080730490357 9 4 0.983528387604471
C27A12.2 0.779134896518719 6 4 0.983529513862364
B0432.8 0.779314929738624 5 3 0.983533256132378
C49G9.1 0.779412903575465 11 6 0.983535291956253
K05F1.9 0.779489028135864 6 3 0.983536873420841
W06H3.2 0.779529531545332 11 6 0.983537714743035
T02B11.3 0.77956098298473 4 3 0.983538367981667
ZC487.1 0.779643980914228 10 4 0.983540091579283
K06H7.3 0.779749333022483 8 3 0.983542278880865
F55H2.1 0.77978905746306 7 4 0.983543103481661
C17G1.4 0.779835688956819 24 6 0.98354407135379
F09E8.5 0.779993181862513 2 2 0.98354733939747
F59E11.14 0.780020786457684 4 2 0.983547912070679
Y60A3A.25 0.780110502777861 13 7 0.983549773012054
C15H9.4 0.780191533644008 12 6 0.983551453433546
T13F3.8 0.780289969196712 3 3 0.983553494332365
E02H1.6 0.780300908106512 3 2 0.983553721101349
F57B1.6 0.780320666258464 6 4 0.983554130681715
W05F2.2 0.780337058601502 8 4 0.983554470474422
C46F2.1 0.780343159173999 4 2 0.983554596928051
T25B9.8 0.780475651482467 5 2 0.983557342769873
F31E3.1 0.780490836577836 11 4 0.983557657415386
F11A5.1 0.78077926940235 5 3 0.983563631653987
Y54F10AL.2 0.780813764845056 33 15 0.983564345859018
C13F10.6 0.780836179458838 13 5 0.983564809905311
T13A10.11 0.780930633096397 7 3 0.983566765076577
T09H2.1 0.78100693648287 8 2 0.983568344201648
F46B3.2 0.781041481751361 2 1 0.983569059028173
F49H6.12 0.781041481751361 2 1 0.983569059028173
T14G10.4 0.781041481751361 2 1 0.983569059028173
C47A4.3 0.781173670696445 9 5 0.98357179376816
ZK616.8 0.781258036743522 9 3 0.983573538666725
T01D3.5 0.781461782776882 9 5 0.98357775111063
F47C12.6 0.781621125620299 6 4 0.98358104401451
F37B4.13 0.781699987807486 6 3 0.983582673254723
T11F8.3 0.781805287129762 16 8 0.983584848164496
K10E9.1 0.782016433746309 35 15 0.983589207566363
Y73F8A.35 0.782089159346392 12 5 0.98359070854675
C08A9.9 0.782108918858744 3 2 0.983591116315003
T23B5.1 0.782134883659383 20 9 0.983591652108214
R10H1.1 0.782146559878776 7 6 0.983591893039891
F53A9.8 0.782251036181154 4 3 0.983594048529915
C18E9.7 0.782324822644792 11 3 0.983595570505105
Y75B8A.25 0.782386650306084 24 10 0.9835968455916
Y71G12B.18 0.782457210263745 12 4 0.983598300524142
F28F8.9 0.782472705608485 3 2 0.98359862000056
Y25C1A.4 0.782493162153125 16 4 0.983599041745824
F26H9.4 0.782554204453515 6 3 0.983600300104183
K08B4.6 0.782765323654682 6 3 0.983604650738989
F26A1.14 0.782778349617486 7 3 0.983604919095658
F59F5.7 0.782798987360223 28 15 0.98360534424977
D1086.6 0.782876460373963 6 4 0.983606940059475
W04A4.5 0.782892961820971 35 17 0.98360727992053
F40F8.5 0.782936511489514 15 10 0.983608176794585
F20H11.5 0.782949609295579 8 2 0.983608446515271
H01G02.2 0.782950732329276 9 4 0.983608469641282
C04F12.3 0.782966351834808 19 5 0.983608791278344
Y48C3A.10 0.783077036128323 6 2 0.983611070129171
T14B4.8 0.783116606345332 5 1 0.983611884676574
Y71H9A.10 0.783116606345332 3 1 0.983611884676574
ZC155.7 0.783116606345332 8 1 0.983611884676574
ZC581.7 0.783143621888651 9 3 0.98361244074126
B0379.6 0.783191296204503 2 2 0.983613421936287
K08D8.5 0.783259613555522 8 5 0.983614827785113
F17C11.9 0.783302843268057 10 4 0.983615717250628
C14C10.1 0.783337409695918 5 4 0.983616428396743
Y59A8B.19 0.783404780200058 6 2 0.983617814254156
F57B9.1 0.783429612229854 6 4 0.983618325006883
Y48G9A.11 0.783517279251595 3 2 0.98362012791414
C55C2.1 0.783578645733296 3 2 0.983621389704203
D1014.4 0.783602795218053 7 2 0.983621886201771
C08H9.1 0.783733267717189 12 3 0.983624568110237
F19H6.4 0.783788495735134 6 3 0.983625703077159
E04A4.2 0.783805969027817 3 2 0.983626062130418
F26D2.10 0.783847646859853 21 13 0.983626918491663
F12E12.7 0.783922570642031 5 2 0.983628457737659
M01E11.1 0.783940664483169 5 4 0.983628829417001
F25H5.4 0.784142369377863 15 7 0.983632971648132
C05C10.6 0.784174365623441 18 9 0.983633628533492
C26E1.2 0.784285359069872 15 9 0.983635906828754
F54C8.3 0.784288339015354 24 12 0.983635967987547
H05L14.2 0.784414952883254 37 17 0.983638566119959
ZC196.8 0.784418189626984 6 3 0.983638632527531
F09E8.6 0.784436397787169 9 2 0.983639006090372
F08F8.6 0.784438805502939 5 2 0.983639055486351
F40H6.1 0.784528452377824 7 4 0.983640894442628
F57G9.3 0.784571078994628 6 2 0.983641768711643
F33D11.3 0.784764945092118 7 3 0.983645743713486
T01G5.2 0.784806187760322 11 5 0.983646589097878
F13H8.6 0.784857470148444 9 6 0.98364764015265
Y55F3AM.3 0.784864021325097 19 10 0.983647774412123
F35A5.1 0.784889599318243 75 28 0.983648298585076
F26F12.5 0.785146026633898 8 4 0.98365355172491
H43I07.2 0.785147147476156 7 3 0.983653574678944
ZK662.2 0.785357330909786 8 6 0.983657877943533
Y105E8A.25 0.785393960546696 13 5 0.983658627661487
Y102A11A.1 0.785440575744217 13 7 0.983659581659671
F08F3.4 0.785527536767806 9 3 0.983661361053223
Y19D10B.2 0.785580962256683 16 7 0.983662454051621
C16C2.4 0.785605603283857 6 2 0.983662958117586
W10G11.15 0.785619947759451 11 5 0.983663251539161
Y17G7B.19 0.785685715774539 20 10 0.983664596713396
R03G5.3 0.785740868280652 30 13 0.983665724594468
C54F6.9 0.785750691041216 5 3 0.983665925455777
B0212.2 0.785846429523312 9 2 0.983667882911189
Y51H4A.7 0.785876041140432 19 12 0.983668488251117
C01C10.1 0.785881654188857 8 3 0.983668602991642
F53G12.4 0.78598136012664 8 3 0.983670640886727
Y75B8A.22 0.78598462016084 25 14 0.983670707510157
Y43F8A.3 0.786066419948679 15 5 0.983672379027081
B0495.1 0.786167899749381 6 4 0.983674452214673
T06A10.4 0.786210049976338 8 5 0.983675313170483
C09H10.7 0.786212353061223 7 4 0.98367536021042
F53B1.2 0.786236424584216 11 4 0.98367585184908
C45G9.10 0.786255046443994 18 7 0.983676232163079
C02A12.6 0.786325422377941 11 5 0.983677669289839
M03F4.6 0.786406044346367 12 5 0.983679315336973
F58E1.4 0.786484560992593 13 6 0.983680918080972
F08F3.8 0.786490196716013 7 5 0.983681033109717
Y39A1C.3 0.786492373231622 9 4 0.983681077533368
F01F1.11 0.786515196057998 8 5 0.983681543342834
C25D7.3 0.786549110130609 47 25 0.983682235473373
C08H9.6 0.78663614495688 6 2 0.983684011442629
Y39B6A.17 0.786675970167413 11 6 0.98368482395795
F32H2.5 0.786703868585454 34 16 0.98368539309424
Y51H1A.3 0.786893169490437 8 3 0.983689253842247
Y97E10B.2 0.786899129688482 6 5 0.983689375369431
F56F4.5 0.786956253027367 17 10 0.983690540010449
F41B5.3 0.786958350623199 7 3 0.983690582773448
H08M01.2 0.78701550797855 18 10 0.983691747935433
F54C9.1 0.787111962118228 3 2 0.98369371379129
C56C10.10 0.787171549803667 7 2 0.983694928025935
W03B1.2 0.787209309663507 14 6 0.983695697375378
Y49F6B.2 0.787217554712731 6 3 0.983695865356917
Y44A6D.5 0.787345408823213 12 6 0.983698469765661
F13D12.7 0.787386990294074 11 3 0.983699316607597
T21E8.3 0.787450386714048 42 15 0.983700607560162
W02B12.13 0.787463671172986 8 2 0.983700878048048
B0336.3 0.787526119065448 20 8 0.983702149443487
M116.5 0.787606501301708 8 5 0.983703785677687
W03F11.4 0.787699410529118 37 14 0.983705676497887
B0546.1 0.78773148010501 5 2 0.983706329052426
C36C5.3 0.78773148010501 5 2 0.983706329052426
W08D2.3 0.787754112995008 9 4 0.983706789556996
F57C7.1 0.787959187208317 35 13 0.983710960953838
F56F10.1 0.787960722300197 17 7 0.983710992170955
C52E2.6 0.788026103240169 6 3 0.983712321624908
B0331.2 0.788041015748081 14 7 0.983712624824977
F42A9.7 0.788157482580774 3 1 0.983714992432181
Y54F10BM.13 0.788269237318568 7 3 0.983717263602078
K09C4.5 0.788412930615852 16 9 0.98372018292237
T25E12.10 0.78843656614418 13 4 0.983720663009288
C33H5.17 0.788441395950891 9 2 0.98372076110926
R05D8.2 0.7884638013993 11 6 0.983721216179059
ZC204.15 0.788488002175447 11 6 0.983721707684598
T16G1.9 0.788590618864432 19 11 0.983723791448015
C17G1.5 0.788621400347103 6 3 0.983724416401471
F14D12.5 0.788671046829207 12 2 0.98372542426806
C41C4.6 0.788720217964149 16 7 0.983726422361661
R10F2.4 0.788726609222603 5 2 0.983726552084761
K05B2.2 0.78878253936946 15 4 0.983727687208339
F52D2.7 0.788913124103571 9 1 0.983730336858742
T23D5.6 0.788946694680476 8 3 0.98373101788847
F17A2.1 0.788949889200981 18 5 0.98373108269116
R07G3.8 0.788960874544715 8 3 0.983731305531252
T03D3.11 0.789122081204623 5 4 0.983734574941522
F41D9.2 0.789124461846971 5 1 0.983734623213159
T27F7.1 0.78919604809672 10 4 0.983736074614216
C27H6.2 0.789201977223817 13 5 0.983736194814812
T21B4.9 0.789366782883209 7 5 0.983739535192415
F26F4.9 0.789427690694223 6 2 0.983740769360358
R08F11.6 0.789549862346671 8 4 0.983743244345753
F38A1.14 0.789573884070723 10 4 0.983743730895503
F54E2.6 0.789652378967037 10 6 0.983745320573019
C45H4.8 0.789782463579188 8 3 0.98374795436027
Y32F6A.2 0.78984414798916 15 7 0.983749202969201
C05C8.2 0.789870646634849 2 2 0.983749739292915
R53.3 0.789918604281989 10 4 0.983750709849626
ZK154.4 0.790058603289524 6 2 0.983753542456815
W03A5.2 0.790061231587067 2 2 0.983753595625852
C10G8.2 0.790091765288666 2 1 0.983754213280602
C44C3.11 0.790091765288666 2 1 0.983754213280602
F47G4.7 0.790091765288666 5 1 0.983754213280602
T26H5.9 0.790091765288666 2 1 0.983754213280602
Y39A1A.10 0.790091765288666 4 1 0.983754213280602
Y48E1B.10 0.790091765288666 5 1 0.983754213280602
Y57G11C.1131 0.790091765288666 1 1 0.983754213280602
C13D9.6 0.790135276099651 6 4 0.983755093363269
R52.3 0.790140596108457 7 3 0.98375520096326
ZC266.1 0.790246908368914 3 2 0.983757350886135
R01H10.3 0.79035128555564 14 7 0.98375946112301
ZK287.5 0.790659260273 2 2 0.983765684381044
Y95B8A.8 0.790782908257835 29 10 0.983768181599441
Y47D3A.4 0.790783332148097 18 9 0.983768190159088
Y51H4A.22 0.790810975574862 5 3 0.98376874834537
C26C6.8 0.790847913819295 2 1 0.983769494156122
C55B6.4 0.790847913819295 2 1 0.983769494156122
Y116A8C.35 0.790847913819295 6 1 0.983769494156122
Y48B6A.9 0.790847913819295 4 1 0.983769494156122
C33D12.1 0.790897302101251 6 2 0.983770491235357
F35D11.5 0.790908522465862 2 2 0.983770717741497
JC8.13 0.790919455156815 11 8 0.983770938434272
Y74C9A.3 0.790926165316704 9 4 0.983771073885948
F25H5.1 0.790944359650303 17 9 0.983771441146442
M151.4 0.791045758794165 11 5 0.983773487627602
Y46C8AL.3 0.791144622172412 8 5 0.983775482433972
W03F8.9 0.7911703417248 6 5 0.983776001307391
T06G6.7 0.791257706148636 10 6 0.983777763573825
E04D5.3 0.791276884876451 7 4 0.983778150385181
ZK455.2 0.791414619038801 29 10 0.983780927772022
F52F10.2 0.791439929021452 14 5 0.983781438040244
M04G12.3 0.791535895497393 15 6 0.983783372504701
F32B6.8 0.791542056280927 6 4 0.98378349667623
B0507.3 0.791584947737334 10 4 0.983784361107355
F59E12.1 0.791734108841868 19 5 0.98378736657143
K12B6.8 0.791780505457223 17 7 0.983788301194963
Y116A8C.42 0.791848385747283 6 3 0.983789668396184
R05D11.9 0.791919070652311 10 5 0.983791091841088
T22A3.3 0.791927224590449 12 6 0.983791256028122
Y17G9A.2 0.792068787657515 6 3 0.983794106000444
Y105C5B.28 0.792135008684539 3 2 0.983795438829657
F09C6.2 0.792201247114149 5 3 0.98379677178983
C33E10.5 0.792236816877767 13 4 0.983797487493454
E04F6.6 0.792253126096799 12 6 0.983797815632131
C07D10.4 0.792268760437329 8 3 0.983798130179892
C34F6.4 0.792279714927036 5 2 0.983798350566318
F31C3.4 0.792331593705865 13 6 0.98379939420112
R12E2.3 0.792452356187343 8 3 0.983801823034624
C56E6.11 0.792699232971488 1 1 0.983806786074526
F49E7.1 0.792747364949528 19 8 0.983807753332229
F23F12.12 0.792783992437389 3 1 0.98380848931888
W04H10.2 0.792783992437389 1 1 0.98380848931888
C30F8.3 0.79297234219241 9 3 0.983812272931161
C08B6.3 0.793171256247264 13 3 0.983816266842094
ZC482.8 0.793190308105921 12 6 0.983816649272865
C17C3.3 0.793347911312035 9 6 0.983819812172243
Y54E10A.15 0.793425094417782 24 9 0.983821360689767
F40D4.7 0.793551450554335 5 3 0.98382389512156
ZK809.5 0.793559591132305 18 5 0.983824058376785
Y48G8AR.1 0.793584283845561 14 7 0.983824553556656
R08H2.3 0.793614764301097 7 2 0.983825164760276
T08B1.2 0.793632410703386 15 5 0.983825518590338
Y14H12B.1 0.793700787274579 4 4 0.98382688947072
T20F7.1 0.793713622585449 13 8 0.983827146779682
C17H12.11 0.793728906385217 6 2 0.983827453162725
F08G5.6 0.793752512592848 5 1 0.983827926356119
F14D2.19 0.793752512592848 5 1 0.983827926356119
F25H2.7 0.793752512592848 2 1 0.983827926356119
R10E11.8 0.793752512592848 4 1 0.983827926356119
T23B7.2 0.793752512592848 3 1 0.983827926356119
Y97E10C.1 0.793752512592848 1 1 0.983827926356119
M03F4.2 0.793920663935473 15 7 0.983831296198419
F35D11.11 0.793944678011237 39 16 0.983831777338665
Y55F3AM.4 0.79398391692064 8 3 0.983832563458397
C05D11.4 0.79401255879682 8 4 0.983833137226898
F48E3.9 0.794019303153658 9 5 0.98383327232733
EEED8.3 0.794126249599036 6 5 0.983835414336751
ZK154.5 0.794134112970009 30 17 0.983835571808268
T19A6.4 0.794135972085226 8 4 0.983835609038378
VF13D12L.3 0.794206414103682 10 4 0.983837019563767
K10D3.2 0.794261413474348 16 7 0.98383812069568
Y41D4B.17 0.794289528082323 11 6 0.983838683514937
F59H6.9 0.794294665443803 6 4 0.983838786354247
K08D8.4 0.794309222001276 8 3 0.983839077739196
W04E12.1 0.794381555750226 6 3 0.983840525519524
Y73B6BL.31 0.79441727561407 10 4 0.983841240366972
Y27F2A.6 0.794422341163379 13 8 0.983841341736678
ZC239.6 0.794439416817893 7 3 0.98384168343834
Y71G12B.25 0.794463686690501 9 3 0.983842169078944
ZK1025.3 0.794525774652202 12 9 0.983843411327364
F55F1.1 0.794548316912761 5 4 0.98384386230292
R151.7 0.794793005809494 14 8 0.983848755876388
R07C12.3 0.794902198989907 9 4 0.98385093869226
C18D11.10 0.79493310854487 1 1 0.983851556479632
R12B2.7 0.79493310854487 1 1 0.983851556479632
T26E3.6 0.79493310854487 4 1 0.983851556479632
F32B5.3 0.794947976502479 8 6 0.98385185362775
T28A11.12 0.794948127701005 9 3 0.983851856649518
C14C11.1 0.794956143394564 4 4 0.983852016845018
T19C4.3 0.794966075998201 4 2 0.983852215346002
ZK370.8 0.795026786838991 8 2 0.983853428533254
F27C1.13 0.79532998421613 6 2 0.983859484611533
F57C12.1 0.795456602582078 13 8 0.98386201234806
T04D3.8 0.795485251142647 4 4 0.983862584161683
Y77E11A.11 0.795532780521726 27 12 0.983863532739392
F41B4.4 0.795648495103873 26 10 0.983865841671641
ZK484.5 0.795673623012163 3 2 0.983866342978672
F13D2.2 0.795677318451672 9 2 0.983866416700836
R12C12.7 0.795769804140448 10 6 0.983868261524524
Y105E8A.26 0.795794994462222 36 15 0.983868763925943
Y37A1B.9 0.795827305121847 8 6 0.983869408291165
T24H7.2 0.795881279067112 18 7 0.98387048456828
K03D3.11 0.796125437894369 9 3 0.983875351467244
F52A8.2 0.796132413051801 7 3 0.983875490462221
F26F12.2 0.796140642059344 7 3 0.983875654439771
T22E5.3 0.79615752529841 19 10 0.983875990857772
Y47G6A.19 0.796195841136248 11 3 0.983876754292931
F49F1.6 0.796301747284816 5 4 0.98387886407506
T05H10.1 0.796315723138295 24 9 0.983879142450196
F35G12.2 0.796471305141815 7 3 0.983882240728943
C05C10.1 0.796549251153784 10 5 0.983883792507469
C36F7.4 0.796594798864379 8 2 0.983884699150114
ZK973.9 0.796613241572079 8 3 0.98388506622946
F23F12.10 0.796757787993912 4 2 0.983887942668613
R03G8.5 0.796770539440688 5 3 0.98388819637006
C05E4.1 0.796809638244873 11 7 0.98388897422596
C02E7.9 0.796825102203398 7 4 0.98388928185483
Y39B6A.27 0.796837609705682 8 4 0.983889530661493
B0252.4 0.796871870880379 3 1 0.98389021216577
C14F11.2 0.796877675489382 23 11 0.983890327622119
C06E1.5 0.796897119380462 2 2 0.983890714358023
T27B7.5 0.797017056958184 12 4 0.983893099486922
ZK328.2 0.79706102132088 18 6 0.983893973603763
F56D2.1 0.797061165283675 8 6 0.983893976465932
R10E11.7 0.797143919482812 4 3 0.98389562155971
T04C12.7 0.797189495647113 5 2 0.983896527437475
C14B9.4 0.7972696965707 9 2 0.983898121274023
K04H4.1 0.797455122218107 55 28 0.983901805038543
Y46B2A.1 0.797456216457255 16 6 0.983901826772277
Y46E12BL.1 0.797489221539676 6 4 0.983902482290324
K09C8.3 0.797582224774327 18 11 0.983904329152002
T22D1.10 0.797609486753576 7 4 0.983904870441081
F14F7.3 0.797678395534865 20 10 0.983906238468905
T01D3.7 0.797719796096516 61 27 0.983907060271489
DH11.1 0.797755242386959 12 4 0.983907763814895
T28B8.3 0.79787972495783 36 16 0.98391023407677
K11G12.3 0.79798407916964 8 4 0.983912304322383
T25G3.2 0.797991634240354 18 7 0.983912454184028
F20A1.4 0.798003877854896 12 6 0.983912697041242
R07B1.13 0.798233092185395 4 3 0.983917242250157
H05C05.1 0.79826785186871 29 11 0.983917931293542
F47B8.9 0.798356987970082 7 7 0.983919697974273
T16G1.5 0.798454009029021 6 4 0.983921620494023
F54B3.2 0.798455942014729 4 2 0.98392165879241
F53A3.7 0.798488956566682 4 2 0.983922312883968
B0244.4 0.798599854822094 7 1 0.983924509634999
Y41D4B.20 0.798599854822094 1 1 0.983924509634999
Y51H4A.6 0.798599854822094 1 1 0.983924509634999
B0284.2 0.798661154991962 7 2 0.983925723654493
F53F4.4 0.7986874893679 10 3 0.983926245137456
R11G11.7 0.798701672952838 5 3 0.983926525991984
Y4C6A.1 0.7988373599625 9 6 0.98392921228579
Y50D7A.7 0.79885258447629 11 6 0.983929513640469
F55F8.5 0.79888139124526 7 2 0.983930083811968
B0285.10 0.798936158167622 9 6 0.983931167700419
F55H12.6 0.798958269614971 6 4 0.983931605265145
ZK836.2 0.798966879080328 27 17 0.983931775631913
Y48B6A.1 0.799053863349794 31 18 0.983933496700976
AH6.4 0.79927277855132 6 4 0.983937826521776
R06A10.2 0.799489745226466 5 3 0.983942115501552
F18E9.6 0.799592940587509 4 3 0.983944154655448
F58B6.3 0.799613633761385 21 9 0.983944563492948
B0393.9 0.799681681959 5 3 0.98394590778249
AH9.1 0.799682741375694 13 5 0.983945928709446
Y82E9BR.7 0.799855541107571 15 9 0.983949341341243
W10D9.2 0.799872582037351 3 2 0.983949677804949
R12A1.2 0.79991045734696 8 4 0.98395042558141
F26H11.5 0.79994054025105 7 2 0.983951019461893
T24D1.4 0.800014795115341 9 5 0.983952485173298
F13E6.3 0.800057287861187 8 3 0.983953323814109
F48F5.3 0.800121347099047 5 3 0.983954587927564
K08D9.4 0.800125393714193 12 3 0.983954667774787
C06A6.2 0.800166750583758 11 5 0.983955483776971
K08G2.12 0.800237970220645 7 2 0.983956888799533
K04F10.6 0.800239944346857 10 5 0.983956927741633
F10G8.4 0.800273513206885 9 5 0.983957589900303
Y39F10C.1 0.800322626208769 6 2 0.983958558574667
F49E8.7 0.800406270210775 8 3 0.983960208047804
Y32F6A.4 0.800407642894905 14 4 0.983960235114526
T22D1.4 0.800578442087419 10 3 0.983963602237312
Y105C5B.3 0.800613085749769 7 2 0.983964285027494
C51E3.2 0.800623239963008 6 2 0.983964485145349
F36H1.2 0.800867248642817 30 13 0.983969292533573
T04G9.2 0.801025657556826 18 8 0.983972411917289
T23G4.5 0.801045232205061 4 4 0.983972797296418
Y5H2B.1 0.801093295912579 4 4 0.983973743480005
F15A2.6 0.801279854497998 30 12 0.98397741501977
C12C8.1 0.801299228804341 11 5 0.983977796216635
C05C8.4 0.80130172627865 23 9 0.983977845354074
ZK1290.13 0.801317642990851 8 3 0.983978158505964
C15H11.6 0.801317758381103 14 6 0.983978160776154
F26H9.8 0.801348686845396 24 13 0.983978769240204
R05D8.4 0.801395390735477 9 6 0.983979687970895
F17C11.10 0.80141259814595 20 8 0.983980026438109
C34G6.7 0.80145968380435 13 4 0.983980952532926
F35E12.8 0.801514261148841 19 9 0.983982025842493
F49C12.4 0.801541421317886 6 5 0.983982559916557
B0496.8 0.801603551564921 10 4 0.98398378150382
H32K16.1 0.801608518718112 9 5 0.983983879158531
F59A2.2 0.801640604161802 12 4 0.98398450993276
C48E7.5 0.801653245054789 10 5 0.98398475842899
C01B9.1 0.801697176670947 35 18 0.98398562198214
C17H12.10 0.801724238603084 2 1 0.983986153885642
F43E2.9 0.801724238603084 4 1 0.983986153885642
T04B8.2 0.801724238603084 3 1 0.983986153885642
ZK112.2 0.801800198276706 19 7 0.983987646687709
C34F11.6 0.801807303224591 2 2 0.983987786303892
F10D2.9 0.801930777338872 9 3 0.983990212250252
F33E2.4 0.801946749707096 5 2 0.9839905260122
C47A10.2 0.801987132838513 5 2 0.983991319245471
C08F8.2 0.802014536650439 11 6 0.983991857485245
K09B11.5 0.802028932124866 12 5 0.983992140213048
T12A2.9 0.802280264247891 7 3 0.983997074779137
F41H10.4 0.802429608550675 10 4 0.98400000551171
C30H6.2 0.802467314432516 6 2 0.984000745282213
F44D12.10 0.802483334918804 2 1 0.984001059575418
M01D7.1 0.802483334918804 6 1 0.984001059575418
T08G3.13 0.802483334918804 4 1 0.984001059575418
ZK75.3 0.802483334918804 3 1 0.984001059575418
C30C11.1 0.802535185136249 4 3 0.98400207669903
F56D2.3 0.802546198865581 7 5 0.98400229273401
C25B8.6 0.802570171321228 12 2 0.984002762935036
F59A3.3 0.802578149833522 3 3 0.984002919421204
Y54G9A.6 0.80264725276517 17 10 0.984004274640155
F55A4.10 0.802658874132248 14 8 0.984004502531186
F31D4.4 0.802660006747081 20 6 0.984004524741028
B0218.2 0.802671662656941 16 10 0.984004753302273
B0218.7 0.802695636769354 5 1 0.984005223391157
H31B20.1 0.802695636769354 3 1 0.984005223391157
W09H1.4 0.802695636769354 1 1 0.984005223391157
ZK816.1 0.802695636769354 1 1 0.984005223391157
F08B4.1 0.802736981288349 22 10 0.984006034017314
C34B2.11 0.802828492092402 2 2 0.984007827942452
F36A4.11 0.802902361417007 4 2 0.984009275740674
T21B4.5 0.80307647073858 3 2 0.984012687150955
M88.2 0.803150922750231 5 2 0.984014145481892
F57H12.6 0.803254898302932 9 3 0.98401618166088
Y48D7A.2 0.803296588749859 8 5 0.984016997949541
F59A2.1 0.803415070295898 25 12 0.984019317333867
ZK721.1 0.80358543470014 18 5 0.984022651192849
C34C12.5 0.803606991724159 3 3 0.984023072942855
B0414.5 0.803620233820505 22 7 0.984023332005341
F01G10.4 0.803630971294573 3 2 0.984023542062342
K09E9.1 0.803769309815965 15 8 0.984026247882284
D1005.2 0.803850395770611 11 3 0.984027833449756
F20G4.1 0.803924910493988 28 13 0.984029290244827
F27D9.12 0.803924983312441 4 3 0.984029291668329
Y116A8C.10 0.803956882831692 8 5 0.984029915236387
R05D3.2 0.804011509055572 12 4 0.984030982950317
F45C12.10 0.804101294655855 11 7 0.984032737572682
T20H4.2 0.804202205664252 7 3 0.984034709151605
F20C5.2 0.804240942320943 26 10 0.98403546585127
Y82E9BL.18 0.804248777144756 7 4 0.984035618891601
F01G10.9 0.804515885358397 14 10 0.984040834654331
B0478.3 0.80463934732044 1 1 0.984043244317096
F20E11.18 0.80463934732044 6 1 0.984043244317096
F53F8.6 0.80463934732044 1 1 0.984043244317096
Y37D8A.10 0.80463934732044 2 1 0.984043244317096
T23G11.6 0.804908780944723 13 6 0.984048500448659
W02H5.11 0.804972039041782 6 3 0.98404973399052
T24H10.4 0.805148239760457 11 5 0.98405316892393
F58H1.7 0.805174711474235 9 7 0.984053684847202
Y39C12A.7 0.805268847500215 3 2 0.984055519250854
F01F1.3 0.805290188533165 4 2 0.984055935059193
F29G9.5 0.805324069030994 17 11 0.984056595141717
H12I13.1 0.805485671481318 14 5 0.984059742836847
Y38H6C.11 0.805513271145903 9 3 0.984060280299301
Y37E11AR.7 0.805531155509559 11 4 0.984060628551355
K08G2.9 0.805640442423747 6 3 0.984062756302785
C07A9.11 0.805653064536238 13 6 0.984063002011239
Y106G6A.2 0.805665004805678 7 3 0.984063234439617
K07E8.6 0.805690084638766 5 2 0.984063722619669
C06G4.5 0.805701241841382 5 4 0.984063939785495
Y27F2A.5 0.805703187363873 6 2 0.984063977652893
T15B7.16 0.805777674345282 11 4 0.984065427322551
ZC443.6 0.805782768313921 11 4 0.984065526452009
F36D4.3 0.805903310532808 36 15 0.984067871863315
F47B8.3 0.805903856761319 7 3 0.984067882489808
4R79.1 0.80590385949723 11 1 0.984067882543033
F07D3.3 0.80590385949723 4 1 0.984067882543033
R11D1.6 0.80590385949723 6 1 0.984067882543033
T09D3.6 0.80590385949723 10 1 0.984067882543033
C46C11.2 0.805995089334567 4 3 0.984069657156796
M106.7 0.806043747677066 6 2 0.984070603503074
F18A12.5 0.806059208822078 16 3 0.984070904180223
T24A6.6 0.806108051789403 7 2 0.984071853968307
W03D8.10 0.806151312382121 8 6 0.984072695108354
ZK675.4 0.806159986293685 6 2 0.984072863749405
F32H2.11 0.806161622607486 4 3 0.984072895562758
C48E7.1 0.806297908353548 5 4 0.984075544795842
ZK899.2 0.806316100339985 11 5 0.984075898359786
Y32H12A.8 0.80641234568111 96 45 0.984077768640993
C27A2.6 0.806492966919362 14 4 0.984079334969752
F22E12.4 0.806501275837244 18 9 0.984079496379885
F58F12.2 0.806533150580729 2 2 0.984080115552491
R07H5.9 0.806545719488335 7 3 0.984080359692535
C17H12.8 0.806572616989632 6 4 0.98408088212783
C16C8.22 0.806636300633888 4 4 0.9840821189307
ZC581.6 0.806713150651111 12 7 0.984083611182417
R01H10.1 0.806795224012241 19 9 0.984085204550607
F46A8.10 0.806997754586549 9 2 0.984089135104596
F13G3.1 0.807110146423332 6 5 0.984091315479371
W05H5.6 0.807240851211104 7 4 0.984093850369569
W07E6.2 0.807285160365279 9 3 0.984094709518495
K09H11.5 0.807453831561274 4 2 0.984097979182827
C27C12.7 0.807763150506541 17 8 0.984103971789669
H15N14.1 0.808075389415091 16 10 0.984110016387583
R08C7.10 0.80812362308553 18 6 0.984110949727892
C48B4.3 0.80819720014739 10 4 0.984112373261521
Y47D3B.11 0.808234884597373 7 4 0.984113102263373
C50E3.9 0.808265196252825 7 2 0.984113688590719
T25C12.2 0.808313960538078 5 2 0.984114631761947
C10C5.7 0.808530381881135 1 1 0.984118816310065
Y54F10BM.15 0.808530381881135 8 1 0.984118816310065
E03H12.1 0.808570450283873 9 6 0.984119590798453
F45E6.2 0.808612342848398 5 2 0.984120400465576
F01G4.3 0.808656366385601 29 14 0.984121251229529
E03H12.6 0.808821619706333 11 5 0.984124443970904
C02F5.7 0.80887801929413 10 5 0.984125533333203
F56H6.2 0.80893512514474 11 2 0.98412663618471
F19C7.8 0.809084942984962 16 7 0.984129528799792
K09H11.4 0.809147728411052 18 11 0.984130740718936
C46E10.1 0.809291123649968 5 1 0.984133507919451
E02C12.4 0.809291123649968 4 1 0.984133507919451
F07C6.1 0.809291123649968 3 1 0.984133507919451
Y71F9B.1 0.809291123649968 3 1 0.984133507919451
C36E8.1 0.809319077329259 8 5 0.984134047249201
Y73E7A.3 0.809351483242284 12 3 0.984134672433099
C26D10.7 0.809393114399582 10 2 0.984135475520679
F18C12.3 0.80941106635885 12 4 0.984135821798611
Y57E12AL.6 0.809415304324229 4 3 0.984135903543131
F55C5.11 0.809439627367549 3 3 0.984136372684873
Y53G8B.1 0.809512169736869 11 6 0.984137771713989
T12G3.4 0.80953400170045 13 8 0.984138192710005
F30F8.1 0.80964518430137 16 9 0.984140336349716
T08B2.15 0.809696468963142 5 2 0.984141324940805
C49D10.2 0.809751697220294 10 4 0.984142389412972
C25A1.3 0.809852810939261 5 2 0.984144337913542
W10C4.1 0.81000020124301 12 9 0.984147177324277
ZK686.4 0.810108670530773 2 2 0.984149266288888
T24A11.2 0.810135920068643 8 4 0.98414979098981
F44E5.3 0.81028860189646 12 5 0.984152730297939
F43A11.3 0.810315520989745 5 2 0.984153248409699
F01G10.5 0.810502316644001 20 10 0.98415684273247
F41E6.5 0.810505624064913 12 6 0.984156906359186
F59A7.8 0.810593954671068 14 3 0.984158605435688
T11G6.2 0.810736898018856 20 9 0.9841613542394
C04A2.3 0.810769791391546 29 17 0.984161986644668
Y11D7A.9 0.810795015103063 4 2 0.984162471559453
K12D9.4 0.811048615933394 9 3 0.984167345274601
D1086.9 0.811123300181336 13 7 0.98416877998901
Y40B1A.2 0.811148683161404 5 2 0.984169267547053
C08E3.2 0.811259695983473 6 2 0.984171399536211
F56C3.2 0.811337829097114 12 6 0.984172899729868
F58F6.2 0.811480792655695 11 6 0.984175643963433
F17C11.5 0.811539103593254 3 2 0.98417676298827
F09A5.1 0.81159161839374 13 4 0.984177770646025
ZK856.14 0.811661169660177 2 2 0.98417910500318
Y71G12B.9 0.811900467068064 26 11 0.984183694260578
K03D7.2 0.812105456453263 11 7 0.984187623440311
C48B4.10 0.812334544337572 5 3 0.984192012224075
F57F4.2 0.812380386113548 10 2 0.984192890151913
F48A9.3 0.812455953021703 10 5 0.984194337140685
T06G6.3 0.812523642665393 14 9 0.98419563306718
F59B1.6 0.812540464914914 7 2 0.984195955098233
T16G1.7 0.812559041047803 4 3 0.984196310688913
C17H11.6 0.812612788576354 26 11 0.984197339452339
EGAP1.1 0.81264014289737 3 2 0.9841978629808
F36A2.6 0.81287231882607 7 3 0.984202305149605
T14B4.4 0.812911383164641 7 3 0.984203052313192
R09A8.2 0.812945430636206 20 8 0.984203703464094
T14G11.3 0.812950836976294 25 11 0.984203806854299
T07H3.10 0.813024081141054 5 2 0.984205207433639
F59F3.4 0.813108412520446 12 8 0.984206819715791
Y26E6A.2 0.813115465481968 7 2 0.984206954542308
C17G10.9 0.813235874911904 11 5 0.984209255969827
F38A1.13 0.813276858569241 4 2 0.984210039151798
F58G1.3 0.81328158066784 11 2 0.9842101293843
F09F7.8 0.813430686798575 2 2 0.984212978057351
C47F8.5 0.813449659155504 10 4 0.984213340450572
F22B3.4 0.813468807603621 18 10 0.984213706190462
R12B2.5 0.813470119151608 17 8 0.984213731240719
C34E7.4 0.813483453345768 10 3 0.984213985916164
C16C10.11 0.81360476699572 4 2 0.984216302559763
T14G12.4 0.813684386507979 7 4 0.984217822629465
C06A8.4 0.813798653014237 5 2 0.984220003656705
M02H5.7 0.813977548258933 15 5 0.984223417054962
Y38F2AR.1 0.814004059933631 13 3 0.984223922783491
T26E3.4 0.814015488058439 7 4 0.984224140772874
C53A5.6 0.814044842921848 14 6 0.984224700683896
B0546.2 0.814091056294864 9 6 0.984225582071507
F43A11.4 0.814162713983102 7 1 0.984226948541751
F54C9.3 0.814162713983102 1 1 0.984226948541751
K07E12.2 0.814162713983102 4 1 0.984226948541751
T04A8.11 0.814162713983102 4 1 0.984226948541751
T24E12.11 0.814162713983102 6 1 0.984226948541751
Y49C4A.1 0.814162713983102 5 1 0.984226948541751
ZK455.5 0.814162713983102 6 1 0.984226948541751
K07C11.4 0.814204795954106 13 6 0.984227750910015
M01A12.4 0.814239963226481 6 4 0.984228421374535
Y48A5A.2 0.814319759118367 4 2 0.984229942472897
C54G6.5 0.814321720748863 2 2 0.984229979862517
ZK177.10 0.814343570684778 11 3 0.984230396320812
Y56A3A.5 0.814370134531528 13 5 0.984230902596303
ZK353.3 0.8143864339555 5 3 0.984231213227947
K03H1.1 0.814430353525524 10 4 0.984232050178715
C32D5.11 0.814581646923895 32 16 0.984234932612646
T11F8.5 0.814589676406635 4 2 0.984235085560484
C07G2.1 0.81463313375725 16 5 0.984235913296784
H19M22.2 0.81465935615859 121 49 0.984236412715315
F43C1.4 0.814753567394297 13 5 0.984238206753594
Y69F12A.1 0.814842703530437 6 2 0.984239903772256
B0252.3 0.815035260999553 6 2 0.984243568531268
F57C12.4 0.81507630996457 31 17 0.984244349555909
Y40A1A.1 0.815224256484131 8 4 0.984247163841509
C47A4.5 0.815351044095088 1 1 0.984249574835782
C54F6.12 0.815351044095088 4 1 0.984249574835782
W10G11.20 0.815351044095088 4 1 0.984249574835782
W04G3.2 0.815386600733095 20 8 0.984250250848608
B0228.5 0.81542166080291 6 2 0.984250917363722
R12H7.5 0.815431435912753 6 2 0.984251103184968
F14H8.6 0.815440182297718 17 11 0.984251269446816
Y119D3B.11 0.815476545815185 11 5 0.984251960650831
F14B4.2 0.815520637531923 8 5 0.984252798672412
ZK675.1 0.815543653171715 28 12 0.984253236079756
F01D5.8 0.81568515654873 6 3 0.984255924787509
R06C7.1 0.815685740031639 18 10 0.984255935872376
K08G2.7 0.815700610383643 3 2 0.984256218370442
Y67H2A.1 0.815842273788445 10 4 0.984258909098965
F35C5.7 0.815848250796939 10 2 0.984259022604938
Y54E10A.6 0.815891814904783 15 6 0.984259849856723
F14D7.2 0.815928266588383 13 6 0.984260541981759
B0250.2 0.815964563371385 4 2 0.984261231105147
ZK945.2 0.815967159304417 6 4 0.984261280388695
C51F7.1 0.816094749852536 18 8 0.984263702303082
T23E7.5 0.816113375928725 3 1 0.984264055799541
F22B3.1 0.816113375928726 2 1 0.98426405579954
F25H2.1 0.816113375928726 6 1 0.98426405579954
W02D3.1 0.816113375928726 1 1 0.98426405579954
Y43F8B.13 0.816113375928726 3 1 0.98426405579954
ZC504.1 0.816189417275255 9 4 0.984265498791491
Y73E7A.1 0.816309395543051 7 2 0.984267775010463
C23H5.2 0.816311799212795 9 3 0.984267820605982
ZK617.3 0.816673606647633 3 2 0.984274680764804
F47F6.9 0.81671680640778 6 2 0.984275499467063
F47B8.2 0.816917301081846 10 4 0.984279298035515
C07H6.7 0.816941592623984 7 4 0.984279758137988
F17A2.4 0.817070853077635 5 3 0.984282205988063
Y73B6A.6 0.817302401252363 3 1 0.984286588990859
F17E9.1 0.8174354101044 13 6 0.984289105625944
F35E2.2 0.81744400672251 7 3 0.98428926825318
F56D6.15 0.817503184871646 6 2 0.984290387669365
F53E10.2 0.817560915990697 10 5 0.984291479559766
T05H4.3 0.817637433466498 30 17 0.984292926529723
ZC376.6 0.81764562587934 30 16 0.984293081435074
B0212.5 0.817798135614975 20 11 0.984295964591122
Y39B6A.42 0.817799012973629 4 4 0.984295981174292
T08B6.4 0.817808718061432 12 6 0.984296164610191
R09F10.3 0.817882816055127 10 3 0.984297564995385
C07E3.4 0.817967186636009 7 4 0.984299159219139
T18D3.1 0.818010878218686 18 9 0.984299984665934
W02C12.1 0.818019941651872 27 11 0.984300155886716
Y43F8B.18 0.81806517794329 4 1 0.984301010406964
ZC302.3 0.81806517794329 3 1 0.984301010406964
D2021.4 0.818187254164519 4 2 0.984303315980707
R11A5.6 0.818207011036372 2 2 0.984303689052157
F07C4.5 0.818278506199719 7 1 0.98430503895596
F07E5.5 0.818278506199719 7 1 0.98430503895596
F22A3.2 0.818278506199719 4 1 0.98430503895596
K08C9.7 0.818278506199719 2 1 0.98430503895596
K09C8.7 0.818278506199719 1 1 0.98430503895596
C08G9.2 0.818279519431816 34 16 0.984305058085179
Y24D9B.1 0.818359605289055 11 2 0.984306569910939
Y52B11A.19 0.81840959027837 5 2 0.984307513358076
C23F12.1 0.818472531363394 79 37 0.984308701185119
R01E6.7 0.818493888403518 10 7 0.9843091041953
C33D9.2 0.818524648262725 5 2 0.984309684601547
C05B5.11 0.81854473662115 2 1 0.984310063624601
C06E2.9 0.81854473662115 2 1 0.984310063624601
C40H5.2 0.81854473662115 2 1 0.984310063624601
Y116A8C.43 0.81854473662115 5 1 0.984310063624601
Y52E8A.2 0.81854473662115 5 1 0.984310063624601
Y52E8A.3 0.81854473662115 5 1 0.984310063624601
T28D9.2 0.818676115890243 9 4 0.98431254201046
T22E7.2 0.818704536772272 7 4 0.98431307804921
Y116A8C.26 0.818786360314512 20 9 0.984314621096902
F42G2.3 0.819020420562829 11 7 0.984319033384662
C04G6.7 0.819022006424241 6 4 0.984319063271391
F08E10.1 0.819132765168431 6 3 0.984321150319905
Y57G11C.24 0.819154186850455 21 11 0.984321553908704
W03A5.6 0.819170387915588 10 7 0.984321859126232
C47F8.3 0.819190554622816 8 4 0.984322239037274
K07G5.5 0.819223967766072 9 2 0.984322868451126
T23G4.2 0.819243108861057 3 2 0.984323228995164
F41B5.7 0.819319949959816 16 7 0.984324676216723
T11F8.2 0.819325668734457 11 2 0.984324783913167
F26D2.9 0.819403787742358 9 5 0.984326254908712
C15H11.3 0.819411335757704 14 3 0.984326397024628
AH6.5 0.819532242835409 9 2 0.984328673142021
H03G16.2 0.819545760883773 7 5 0.984328927582852
T01B7.13 0.819584415822723 3 2 0.984329655112317
Y45F3A.8 0.819600149738875 10 3 0.984329951222987
T03G11.2 0.819651105169322 14 5 0.984330910122101
ZC15.10 0.819729656708917 6 3 0.984332388105652
D2007.1 0.819749758265052 2 1 0.984332766280925
F55D1.2 0.819749758265052 1 1 0.984332766280925
H02K04.1 0.819749758265052 4 1 0.984332766280925
F56C11.6 0.819761985788671 11 3 0.984332996311254
F59B10.1 0.819973263490761 17 11 0.984336969907305
K08F4.2 0.819986184849156 11 4 0.984337212859778
C34H4.3 0.820014293558789 10 3 0.984337741344783
F41D3.7 0.820018108364554 1 1 0.984337813065983
T24F1.5 0.820018108364554 1 1 0.984337813065983
Y116A8C.19 0.820018108364554 2 1 0.984337813065983
C32B5.16 0.820336203181807 10 4 0.98434379117629
F29C4.7 0.820423144861124 9 4 0.984345424319438
T22E7.1 0.820531976001544 9 4 0.984347468161812
ZK688.12 0.820601948259038 5 2 0.984348781954819
E01F3.1 0.820741284175162 28 13 0.984351397457094
Y69A2AR.2 0.82088791032146 19 4 0.984354148861934
C02F12.9 0.82103212324899 7 4 0.984356854039687
F53C11.1 0.821151095393811 12 4 0.984359085041206
T15H9.5 0.821159934024891 3 2 0.984359250760486
T24F1.4 0.821194463732181 5 4 0.984359898139102
K08E7.5 0.821257737561937 21 7 0.9843610842865
ZK666.6 0.821257833055722 6 3 0.984361086076515
T23H4.1 0.821269800869208 8 5 0.984361310407924
C09D4.4 0.82145551347713 22 5 0.984364790684597
F49D11.6 0.821547530788887 5 4 0.984366514526281
T27B7.6 0.821638793262142 15 8 0.984368223851494
T24C4.1 0.82166858166917 10 2 0.98436878170062
F47G6.4 0.821709691248466 24 9 0.984369551496573
C49C3.12 0.821742843862288 6 4 0.984370172239428
C04E12.2 0.821859297940535 3 2 0.984372352311387
W03D8.6 0.821959915387409 36 17 0.98437423542492
W08G11.3 0.822051573322973 12 6 0.984375950461067
B0361.11 0.822072624341818 7 4 0.984376344299151
R06B10.5 0.822080343563323 14 10 0.9843764887111
C06A8.6 0.82211274910969 6 3 0.9843770949281
M03B6.1 0.822125204334886 5 2 0.984377327917958
F10G2.4 0.822185726880277 3 1 0.984378459965512
PAR2.1 0.822185726880277 3 1 0.984378459965512
T05B9.1 0.822185726880277 2 1 0.984378459965512
Y54G9A.10 0.822185726880277 5 1 0.984378459965512
T14B4.2 0.822381587047646 5 2 0.9843821223194
C07H6.3 0.82243022961401 27 18 0.984383031611778
K02E11.1 0.822438361407408 8 5 0.984383183611885
C17E4.19 0.822446972941515 3 2 0.984383344576117
C56C10.13 0.822516577026079 18 8 0.984384645473156
Y41E3.8 0.822563182888032 2 2 0.984385516413366
C29A12.4 0.822646195925639 48 18 0.984387067466719
C46F11.1 0.822725824690616 9 4 0.984388554997253
T06E6.13 0.822820565079122 12 5 0.984390324456087
F14B4.3 0.823027047052872 18 10 0.984394179514373
K08D12.8 0.823163226130287 3 1 0.984396720962163
W02D3.6 0.823163226130287 6 1 0.984396720962163
Y116A8C.463 0.823163226130287 2 1 0.984396720962163
Y13C8A.2 0.823163226130287 3 1 0.984396720962163
ZK829.2 0.823175030030488 20 10 0.984396941213966
R12C12.8 0.823267113801875 11 6 0.984398659213686
F15A8.4 0.823286788614574 5 2 0.984399026236076
F46F5.15 0.82329717749604 4 3 0.984399220027758
Y17D7B.8 0.823397395445641 10 5 0.984401089221944
T01H3.3 0.823425042472571 10 4 0.984401604795877
ZK84.1 0.823516814458212 19 9 0.984403315955977
C41G11.4 0.82353846992758 14 5 0.984403719684312
C17C3.1 0.82354029652665 14 10 0.9844037537371
F11F1.1 0.823645314787725 15 6 0.984405711313854
T23F2.1 0.823699687463256 14 5 0.98440672464629
T19B10.2 0.823817058122483 9 3 0.98440891161036
ZC504.4 0.823826199219294 29 13 0.984409081910402
K04A8.2 0.823915273291174 5 2 0.98441074117935
K08C9.2 0.824036020738583 6 2 0.984412989895121
Y51B9A.6 0.824138813487793 8 4 0.98441490372403
C36A4.11 0.824140999071562 1 1 0.984414944410839
D2092.10 0.824140999071562 3 1 0.984414944410839
F38A5.3 0.824140999071562 3 1 0.984414944410839
F56C9.7 0.824140999071562 5 1 0.984414944410839
R11D1.12 0.824140999071562 1 1 0.984414944410839
Y110A7A.12 0.824140999071562 4 1 0.984414944410839
T23D8.4 0.824198676479528 15 6 0.984416018056194
C06B3.12 0.824267585683511 10 5 0.984417300583692
C32F10.2 0.824319043904151 17 7 0.984418258178505
Y37D8A.4 0.824459731970183 5 2 0.984420875666086
Y48G1A.1 0.824537380880615 22 14 0.984422319939816
H15N14.2 0.824678392979224 13 5 0.984424942087503
C24B5.1 0.824690599099031 9 5 0.984425169021187
F09C6.16 0.824701674660349 4 3 0.984425374930036
F41C6.5 0.824704046446284 7 5 0.984425419023862
Y47G6A.1 0.824720608485592 11 5 0.984425726921452
C44H4.6 0.824880650599932 9 4 0.984428701566952
B0213.3 0.824905294085169 2 1 0.98442915950564
C27D6.11 0.824905294085169 4 1 0.98442915950564
C53C11.1 0.824905294085169 3 1 0.98442915950564
R10E11.4 0.824905294085169 4 1 0.98442915950564
F19B10.1 0.824929934761828 10 5 0.984429617365207
F32B5.7 0.82501380413488 18 5 0.984431175578214
K09F6.3 0.825272933405006 40 21 0.984435987983252
C34C12.7 0.825612182536406 6 4 0.984442283834646
F09G2.8 0.825708794610777 15 10 0.984444075848614
C07H6.6 0.826039670379987 20 10 0.984450209987885
Y55F3AM.13 0.826042795264641 13 3 0.984450267897377
F59C6.14 0.826048113092811 3 1 0.984450366444895
T17A3.10 0.826056566607776 4 3 0.984450523098932
C03A7.4 0.826079965811341 9 3 0.984450956698514
C32H11.2 0.826081630266932 5 3 0.984450987540833
F14B8.5 0.826088679394398 18 5 0.984451118159624
C36A4.3 0.826097363275406 2 1 0.984451279067024
F54B11.6 0.826097363275406 6 1 0.984451279067024
F58B3.3 0.826097363275406 1 1 0.984451279067024
T27C10.6 0.826108035670855 56 28 0.984451476815911
F56D5.2 0.826152758636356 7 2 0.984452305433335
R03D7.6 0.826242317446141 9 5 0.984453964494095
Y73B6BL.11 0.826262921106125 8 3 0.984454346123075
Y22D7AR.8 0.82630191337015 7 2 0.984455068301629
F11D11.14 0.826526826715375 9 3 0.984459232628635
F01G10.3 0.826679290237503 13 4 0.98446205426037
T04A8.1 0.826770332533316 12 5 0.984463738685225
K10C3.5 0.826920135208992 17 9 0.984466509474305
F13H10.5 0.826932502380232 7 4 0.984466738176544
C33D9.13 0.827037591135943 8 4 0.984468681278402
F40B5.3 0.827054981095978 6 2 0.984469002773667
C27F2.2 0.827061003608657 20 11 0.984469114111206
C47B2.2 0.827075950822061 1 1 0.984469390431822
F36D1.9 0.827075950822061 2 1 0.984469390431822
T10F2.2 0.827105639078205 8 2 0.984469939232536
C16D6.3 0.827155393238159 3 2 0.98447085887351
R01H2.3 0.827178131338264 14 9 0.984471279121473
F31E3.4 0.827372844546777 30 10 0.984474876900386
Y48G8AR.2 0.827414640761647 13 5 0.98447564896524
Y54E10BL.4 0.827432734243676 9 7 0.984475983166463
T19B4.5 0.827446209611396 10 4 0.984476232058038
F19B2.7 0.827465406365552 8 4 0.984476586610488
AC3.2 0.827486386364117 12 4 0.984476974079863
T21E3.2 0.827531375184347 6 2 0.984477804891264
ZK863.1 0.827593785324126 14 7 0.984478957276035
Y41D4B.21 0.827631347585565 19 8 0.984479650769603
Y105C5B.19 0.827791633678169 13 4 0.984482609356621
C53D6.7 0.828127372610029 11 6 0.984488802826631
W03A3.2 0.828154725566821 37 13 0.98448930719648
C34D4.13 0.828161725419134 3 1 0.984489436263707
F55C9.6 0.828161725419134 7 1 0.984489436263707
F59B2.2 0.828161725419134 10 1 0.984489436263707
K08D12.4 0.828161725419134 2 1 0.984489436263707
T23B12.8 0.828161725419134 2 1 0.984489436263707
W09C2.7 0.828161725419134 4 1 0.984489436263707
Y73B3A.20 0.828161725419134 1 1 0.984489436263707
Y73B6BL.9 0.828161725419134 1 1 0.984489436263707
R05D3.7 0.828175396623076 9 4 0.984489688334886
Y67A10A.11 0.828278536327928 8 2 0.984491589772199
F52G3.3 0.828312759906983 26 14 0.984492220599736
C06B3.6 0.828362050674163 5 4 0.984493129063663
F20E11.12 0.828386910775608 6 4 0.984493587212651
C35B1.8 0.828439850685499 4 3 0.984494562756689
F32E10.1 0.828559550378824 16 8 0.98449676805641
T09A12.3 0.828731942572966 18 9 0.984499943039806
F43G9.6 0.828735389385719 37 18 0.984500006507224
F59A1.14 0.828878510703593 3 2 0.984502641393332
F55B11.3 0.828960311231818 8 5 0.984504146951719
F37B4.2 0.829014836033645 12 5 0.984505150331337
F48B9.5 0.829033931012291 7 1 0.984505501691391
K07E8.1 0.829033931012291 3 1 0.984505501691391
C05D11.1 0.829041910623682 19 7 0.984505648516721
F26D2.14 0.829074156889086 6 4 0.984506241821606
C18E9.9 0.829159017100937 3 2 0.984507802962929
C09G9.2 0.829202567263261 7 5 0.984508604016697
K08B5.1 0.829253548757274 14 5 0.984509541655787
C34E11.1 0.829267275612494 20 9 0.984509794097335
F54B8.8 0.829358549277408 6 3 0.984511472441933
F49C12.5 0.8294049037663 14 7 0.984512324671286
F33H2.7 0.829441828645169 7 3 0.984513003469731
F39E9.3 0.829450508338787 10 4 0.984513163021876
ZK973.5 0.829456086696854 13 6 0.984513265562814
F26F4.4 0.829476051034733 9 5 0.984513632534575
M02D8.7 0.829653254269073 6 2 0.984516889009618
C24A3.9 0.829680084377084 5 2 0.984517381948835
F38E11.4 0.829791828402643 15 5 0.984519434641133
Y46H3C.2 0.829808661456357 8 5 0.984519743810312
F13B10.1 0.829851115729171 34 15 0.984520523504222
W03D2.9 0.829903075401968 2 2 0.984521477662665
Y43F8A.4 0.829916305889517 7 4 0.984521720601167
ZK1240.11 0.829948327172914 3 2 0.984522308545114
T13B5.3 0.83006038431959 11 4 0.98452436567885
R03E9.1 0.83015122034785 12 8 0.984526032836192
K09E10.2 0.830163856055292 8 6 0.984526264716954
C50C10.3 0.830211323965567 7 4 0.984527135749361
C10C6.7 0.830282679450584 5 2 0.984528444932393
F38B2.3 0.830293695040357 14 8 0.984528647019376
Y116A8C.38 0.830438265738727 4 2 0.984531298758205
M05B5.6 0.830474310689869 6 4 0.984531959758889
R13F6.6 0.830477174501338 20 7 0.984532012273706
M28.4 0.830496732452719 14 6 0.984532370905883
C07G3.8 0.830516242098456 14 8 0.984532728635717
ZK418.5 0.830523660027276 8 4 0.984532864646886
ZK1055.1 0.83054345166557 42 13 0.984533227524061
C46E10.10 0.830606801912987 4 2 0.984534388928333
C13F10.4 0.830637552331695 42 18 0.984534952614913
F57A10.5 0.830646909940162 12 7 0.984535124141279
F41C3.8 0.830836196569426 4 2 0.98453859297683
Y22D7AR.14 0.830978152895241 7 4 0.984541193424084
H02I12.3 0.831006473373061 10 3 0.984541712112147
F40A3.7 0.831045230253501 9 6 0.984542421885968
Y71G12B.35 0.831082778090088 9 4 0.984543109455816
K09F5.1 0.831192839213366 7 5 0.984545124524739
C50C3.2 0.831194554404446 42 17 0.984545155923388
H24D24.1 0.831215611895885 3 2 0.984545541395869
C02F4.2 0.831340997617181 9 5 0.984547836273337
T10E9.1 0.83137445211784 6 5 0.984548448460574
D2013.10 0.831375906587696 6 3 0.984548475074962
F48G7.12 0.831495542108003 7 5 0.984550663892872
F59H6.11 0.831566712415535 12 7 0.98455196571069
B0395.1 0.831641898249041 15 8 0.98455334074056
F57B10.3 0.831660013078134 9 4 0.984553671995515
K02B12.9 0.831714093413716 2 1 0.98455466084548
C02D4.1 0.831758730948054 2 1 0.984555476940017
C25A1.15 0.831758730948054 1 1 0.984555476940017
F28H6.8 0.831758730948054 2 1 0.984555476940017
F58E6.11 0.831758730948054 3 1 0.984555476940017
K03D7.4 0.831758730948054 8 1 0.984555476940017
R13F6.5 0.831758730948054 3 1 0.984555476940017
T05C12.5 0.831758730948054 4 1 0.984555476940017
T20D3.3 0.831758730948054 7 1 0.984555476940017
Y39H10A.1 0.831758730948054 4 1 0.984555476940017
ZK470.4 0.831758730948054 1 1 0.984555476940017
W08A12.3 0.831761328449444 8 3 0.984555524426694
T23G7.5 0.831788138747185 5 3 0.984556014546789
C03A7.5 0.831918042915308 7 4 0.984558388889492
F07G6.1 0.831925785928804 8 3 0.984558530390516
F58F9.9 0.831944017808175 7 3 0.984558863561869
F47D2.1 0.831972889609566 3 1 0.984559391138908
T07E3.3 0.831972889609566 4 1 0.984559391138908
W02A2.6 0.831980511722252 21 6 0.984559530412448
Y48G8AL.16 0.832001254425409 2 2 0.984559909416648
Y81B9A.2 0.832080814710509 7 2 0.984561362944824
F58G4.7 0.832117510401034 4 3 0.984562033265238
C56C10.12 0.832160173321925 45 24 0.984562812515914
C14C6.12 0.832262588655195 5 2 0.984564682840753
ZK512.7 0.832357647252275 2 2 0.984566418410227
T05A7.1 0.832384174226727 4 3 0.984566902667173
F53A3.3 0.832432837823722 3 3 0.984567790955025
Y57G11C.18 0.832470159783847 7 5 0.984568472147421
Y40B1B.7 0.832496936044858 3 2 0.984568960824936
F52H2.3 0.832570262041637 4 2 0.984570298895402
D1054.15 0.832735849615994 13 4 0.984573319723825
Y47G6A.26 0.83273885101587 1 1 0.984573374467708
ZK1248.4 0.83273885101587 1 1 0.984573374467708
C05D2.3 0.832842604887173 11 5 0.984575266642427
R07E3.3 0.832848614454123 13 4 0.984575376225568
F38A6.5 0.832884349949404 5 3 0.984576027822366
C05A9.2 0.8329149942884 6 4 0.984576586543777
Y119D3A.2 0.83292105226441 5 1 0.984576696990736
R07B7.9 0.833105643012193 10 4 0.984580061628234
ZK328.4 0.83312152065286 8 2 0.984580350970194
F40F11.1 0.833129318403156 3 2 0.984580493066446
K10G6.1 0.83312934224348 8 3 0.984580493500877
M6.3 0.833137016086899 5 2 0.984580633336643
M02F4.7 0.833154382246884 7 4 0.984580949780216
Y108G3AL.7 0.833174999725762 56 24 0.984581325451972
C29F4.2 0.833210811487367 15 5 0.98458197793574
T28D6.3 0.833326162442535 6 3 0.984584079233754
W06H12.1 0.833551007408728 8 5 0.984588173490495
Y55B1BR.2 0.833603197421441 23 11 0.984589123520181
C30H6.3 0.833719187450278 7 3 0.984591234500404
F49B2.7 0.833879603143039 7 2 0.984594153060218
T08A9.1 0.833886745515458 27 7 0.984594282980905
C01G6.7 0.833909662789724 11 7 0.984594699834322
Y95B8A.2 0.833997942582765 7 4 0.984596305387497
C27A2.12 0.834144843659703 9 6 0.984598976349993
C33A11.4 0.83414609853747 17 10 0.984598999162251
C25G6.5 0.834249782782513 9 3 0.984600883791093
C48B4.1 0.83429755339203 15 7 0.984601751943979
F35C8.6 0.834299926717155 5 3 0.984601795072739
F52E1.3 0.834412255462031 6 2 0.984603836067315
B0412.1 0.834539554389666 12 10 0.984606148413692
C24B9.7 0.834621453513805 7 3 0.984607635719275
F58E10.5 0.834699870668265 4 1 0.98460905952224
B0001.6 0.834721399341746 14 5 0.98460945036753
T10E9.2 0.83478306056913 12 6 0.984610569694996
C28C12.2 0.834808810341455 2 2 0.98461103707875
B0041.6 0.835095535624185 2 1 0.984616239507911
Y69A2AR.17 0.835123773758794 3 2 0.984616751678797
K10B3.7 0.835126160614428 9 4 0.984616794968973
Y34B4A.2 0.835233259335518 7 3 0.984618737157702
ZC410.4 0.83526548569628 19 9 0.984619321472757
R12E2.4 0.835302080557318 7 4 0.984619984941825
M01D1.7 0.835325005048422 5 3 0.984620400536345
K02G10.1 0.835334638499106 11 5 0.984620575172966
Y71G12B.2 0.835338336140187 10 4 0.984620642203298
C24A8.3 0.835399581378898 32 15 0.98462175236363
T03F6.1 0.835680766513377 4 1 0.984626847202734
T03F7.6 0.835680766513377 6 1 0.984626847202734
T05E12.8 0.835680766513377 2 1 0.984626847202734
T27F7.12 0.835680766513377 2 1 0.984626847202734
Y40H7A.3 0.835680766513377 1 1 0.984626847202734
ZC513.14 0.835680766513377 3 1 0.984626847202734
F32A11.1 0.835701580507561 8 7 0.984627224200684
C18B12.6 0.835796638262578 9 3 0.984628945719705
F57C7.4 0.835952006048731 28 12 0.984631758638073
W01F3.2 0.835998820326721 7 2 0.984632606004105
C49F8.3 0.836241874872378 4 2 0.984637003933125
F48E8.1 0.836276590291391 11 5 0.984637631882773
M03C11.8 0.836305880201102 19 9 0.984638161653203
T27C4.4 0.836379131689032 29 12 0.984639486402511
H04M03.3 0.836472858361403 9 5 0.984641181111282
Y46G5A.29 0.836514982249807 24 11 0.984641942648057
R102.1 0.836617313388977 3 2 0.984643792327174
C15B12.2 0.836648389069753 7 2 0.984644353945206
C43F9.10 0.836734829121953 17 6 0.984645915924782
F35F10.4 0.836736771475462 11 5 0.984645951019635
W02H5.6 0.836792458227361 9 4 0.984646957111401
C16E9.2 0.836887665841861 16 9 0.984648676920654
F10A3.6 0.836937499548205 5 3 0.984649576952076
Y50D7A.1 0.837038163232569 16 8 0.984651394686416
F09F9.2 0.837214655864919 5 2 0.98465458066302
C17H12.5 0.837257208955174 12 4 0.984655348617033
Y58G8A.4 0.837286415253857 8 3 0.984655875657522
F55G7.3 0.837310880557214 5 4 0.984656317116802
R06A4.4 0.837391166217024 18 6 0.984657765636916
T19D12.8 0.837417070600438 5 2 0.984658232947459
F15A8.5 0.837480107266881 7 3 0.984659369998972
R02F2.8 0.8374904626115 17 9 0.984659556771924
C03B1.1 0.837514309740646 9 5 0.98465998687056
C54F6.1 0.837540145069802 7 2 0.984660452800473
C04G2.4 0.837545455831651 3 2 0.984660548574449
Y51H4A.9 0.83756732399745 17 8 0.984660942931102
F09G8.5 0.837604624871841 16 6 0.984661615544661
T22B11.1 0.837643899936055 14 6 0.984662323693281
Y41D4A.8 0.837659865114176 6 4 0.984662611534561
C12D8.1 0.837729396718488 24 13 0.984663865016015
F20D6.9 0.837857820741775 3 1 0.984666179642336
C04H5.3 0.83791446734263 18 11 0.98466720037969
D1007.7 0.83793221274668 23 9 0.984667520113144
Y48G1BL.4 0.837971406204262 5 3 0.984668226246466
K07H8.1 0.838116826700593 7 3 0.984670845662876
C33F10.13 0.838122826261538 5 3 0.984670953711969
Y37A1B.1 0.838124305757326 31 15 0.984670980356714
F19F10.1 0.838354403329257 8 4 0.984675123135397
T06E4.5 0.83853504679975 4 4 0.984678373951803
F30A10.2 0.838563466072964 3 2 0.984678885252652
C50E10.9 0.838641818277083 6 3 0.98468029473719
F37B4.5 0.838665653144738 9 5 0.984680723453231
Y27F2A.7 0.838786768852134 7 5 0.984682901582002
D1069.2 0.838902926946167 7 3 0.984684989971922
Y48C3A.12 0.839020978004365 18 11 0.984687111811784
F21D5.1 0.83905451453811 12 2 0.984687714487407
C10C6.2 0.839066626816394 8 3 0.984687932142095
Y40C5A.3 0.839246851213707 65 27 0.984691169999734
ZK1290.4 0.839274357877204 24 11 0.984691664055784
D2092.3 0.839599199951194 13 4 0.984697496237896
F18C5.3 0.839792389176238 35 15 0.984700962631091
Y102A5A.1 0.839880332090198 28 11 0.9847025400702
Y53F4B.12 0.839900274093967 16 8 0.98470289772628
F52F12.7 0.839902168723459 5 3 0.984702931705232
K04H4.5 0.839926887759058 5 2 0.984703375011295
T04H1.2 0.839958120720597 16 4 0.984703935100016
C01B12.3 0.83996870662036 23 7 0.984704124923589
B0414.3 0.839977490208387 5 4 0.984704282425006
Y61A9LA.11 0.840124560075323 6 5 0.984706919101601
K10B4.5 0.840138642633809 8 5 0.98470717152679
F10G7.5 0.840306947298507 8 2 0.984710187687285
ZK973.10 0.840549676191055 7 3 0.984714535497636
C41G6.14 0.840572518154492 9 3 0.98471494452034
Y8A9A.5 0.840588442086815 5 4 0.984715229651436
C08B6.12 0.840742436233856 8 4 0.984717986494437
F55G11.6 0.840776806872331 10 5 0.98471860167074
B0412.4 0.840876926749703 2 2 0.984720393364997
Y41C4A.1 0.840882762576165 13 7 0.984720497787013
F59H6.4 0.84091537456965 7 4 0.984721081295927
W10G11.3 0.841038568201853 7 4 0.984723285131433
Y48A6B.10 0.841065431317164 12 6 0.984723765606643
F45H10.2 0.841071309476103 4 3 0.984723870739698
ZK616.6 0.841152423342244 6 4 0.984725321343566
B0218.6 0.841282943599918 5 1 0.984727654930883
B0495.10 0.841282943599918 9 1 0.984727654930883
C44B7.5 0.841282943599918 1 1 0.984727654930883
Y37B11A.2 0.841330162756089 18 7 0.984728498992201
K05F6.12 0.841338941873849 8 5 0.98472865591216
F18A11.2 0.841442677119164 9 6 0.98473050985551
Y87G2A.7 0.841566834343354 17 7 0.984732728186216
C36E8.3 0.841602874677747 13 4 0.984733372002113
B0495.8 0.84165799332911 9 3 0.984734356523475
T05A1.3 0.841659916582761 22 6 0.98473439087406
C50H2.4 0.841712605367704 5 2 0.984735331870566
Y49E10.23 0.841730943659168 20 8 0.984735659356469
F28B1.4 0.841764393502509 9 4 0.984736256668847
C49G7.10 0.841786173959186 7 1 0.984736645576373
M01G12.10 0.841786173959186 4 1 0.984736645576373
Y92C3A.3 0.841786173959186 5 1 0.984736645576373
ZC47.3 0.841786173959186 3 1 0.984736645576373
Y47D9A.1 0.841952542935636 7 2 0.984739615574192
EEED8.1 0.842015923200975 9 6 0.984740746726618
C27A7.5 0.842129679775924 15 6 0.984742776528352
T25E12.8 0.842138611119867 9 3 0.984742935870847
H28G03.2 0.842161585583409 19 9 0.984743345738815
W05H5.7 0.842262577133321 9 5 0.984745147182484
ZK678.6 0.842394188558899 6 3 0.984747494171934
W07G4.1 0.842417652496128 2 2 0.984747912521861
C33C12.9 0.842531386296023 6 2 0.984749940011818
ZC116.3 0.842558072701388 81 33 0.98475041566232
K11H3.7 0.842565006147573 8 5 0.984750539237134
T24C12.2 0.842572839015862 16 4 0.984750678839939
Y71A12B.5 0.842606680042955 8 4 0.984751281948792
T19A6.2 0.842636924209121 12 5 0.984751820914652
Y116A8C.24 0.842663203814328 7 2 0.984752289199159
Y12A6A.2 0.842768882558874 1 1 0.984754172031412
Y51H7C.7 0.842784815325864 3 2 0.984754455858258
C08F1.4 0.842805755663474 13 6 0.984754828874065
F54D1.4 0.842817272255501 8 3 0.984755034014403
R11A8.6 0.842823087229928 26 15 0.984755137592065
F39B2.5 0.842863898558138 7 3 0.984755864493224
T23G11.1 0.842956908960163 5 2 0.984757520866649
F53B1.4 0.84300752707801 8 6 0.984758422146896
F44G4.8 0.84304459524086 36 18 0.984759082095991
M162.3 0.843174190688332 6 5 0.984761388920607
Y110A7A.6 0.843384642641736 6 5 0.984765133519644
T26H2.8 0.843452504327728 9 5 0.984766340599109
C33G3.3 0.843469064138387 13 4 0.984766635125201
ZC412.2 0.843475913544015 27 14 0.984766756942629
K09C4.1 0.843855628795666 8 4 0.984773507173361
T26A5.4 0.843942550059986 8 4 0.984775051538788
D2085.4 0.844063230357905 17 5 0.984777195195342
H02I12.8 0.84407254483248 10 5 0.984777360624219
F07F6.5 0.844075825052109 3 2 0.984777418881405
C49A1.3 0.844113845778124 11 5 0.984778094102587
R07H5.7 0.844205959318049 6 2 0.984779729725525
C18B10.1 0.844211910344866 4 2 0.984779835383418
T04A11.10 0.844215603835924 4 2 0.984779900959007
Y38E10A.8 0.844237437438531 8 2 0.984780288589221
DY3.4 0.844267956708525 15 10 0.984780830390266
K07C11.2 0.844378444745299 4 2 0.984782791534461
Y26D4A.9 0.844489997399999 11 5 0.984784771062757
F35C11.4 0.844491145046288 5 3 0.984784791425336
T10E10.7 0.844503603647057 8 3 0.984785012473597
Y50E8A.7 0.844514981441485 15 8 0.984785214339907
F56A3.3 0.844593453276926 39 21 0.98478660645157
T26A8.1 0.844652576210225 9 3 0.984787655140196
F36A2.10 0.844852520447793 5 2 0.984791200565253
F59C12.1 0.844866654109981 16 5 0.984791451121791
C07A9.3 0.844899901961936 20 13 0.984792040495339
F11F1.8 0.8449342260334 3 2 0.984792648898751
F31E3.2 0.844944463277652 7 5 0.984792830347238
F17B5.2 0.845009516487517 7 5 0.984793983271844
F37H8.2 0.845025880331157 13 9 0.984794273257348
B0222.9 0.845058162799016 31 19 0.984794845306142
F25D7.1 0.84508837698096 7 2 0.984795380665696
M88.5 0.84522663600718 20 8 0.984797829971172
C10G8.7 0.845292618884796 7 3 0.984798998602055
Y39E4A.3 0.845329150324034 11 5 0.98479964553761
C29F7.3 0.845366385015384 7 2 0.984800304870398
F56G4.1 0.845483623642104 14 5 0.984802380498248
K08F4.3 0.845489751575976 6 3 0.98480248897344
K10D2.4 0.845503542892318 1 1 0.984802733098296
K11D12.7 0.845503542892318 3 1 0.984802733098296
T05A6.1 0.845503542892318 6 1 0.984802733098296
T05G5.10 0.845503542892318 5 1 0.984802733098296
R03H4.2 0.845574300871489 7 3 0.984803985486402
F44E7.7 0.845608877250012 12 4 0.984804597399483
C39B5.2 0.845750791824108 5 2 0.984807108406758
F53F10.2 0.845780932242498 10 2 0.98480764159828
F45E6.1 0.845803353661372 6 2 0.9848080382145
Y40H7A.4 0.845916462089835 6 2 0.984810038692676
Y48B6A.12 0.845993449514232 17 11 0.984811400019886
F13G3.10 0.846002100159436 4 3 0.984811552969343
EGAP2.1 0.846005190596724 7 4 0.984811607609688
H05C05.2 0.846020969471596 11 6 0.98481188658129
F57B1.9 0.84611469819952 8 3 0.984813543500479
H09G03.2 0.846261758343286 11 5 0.984816142474146
F46B6.6 0.846315185773292 12 6 0.984817086469475
F53B6.7 0.846446991568424 3 2 0.984819414809801
T02E9.5 0.846451244817379 6 2 0.984819489931258
C54G4.4 0.846492974436384 28 18 0.984820226925994
Y53C12B.1 0.846649995226264 19 8 0.984822999458899
C06G8.2 0.846802554901116 12 5 0.984825692251556
C27H5.3 0.846954303725214 12 5 0.984828369784319
C43H6.7 0.846993901280404 2 2 0.984829068308102
Y16B4A.1 0.84699711609012 8 3 0.984829125016382
C54D10.14 0.847064982452311 6 3 0.984830322059746
C23H5.11 0.847065547116339 5 4 0.984830332018635
K06H6.2 0.847373608886734 10 5 0.984835763305725
F57B10.9 0.847392230378305 11 5 0.984836091487529
H38K22.4 0.847471035098307 3 1 0.984837480170437
R13A5.1 0.84756108083352 11 5 0.984839066629215
H20J04.4 0.847623253514987 10 6 0.984840161816583
R05H5.7 0.847684273850376 6 4 0.984841236551242
ZC47.6 0.847718422660312 10 3 0.984841837938494
ZK39.4 0.848035889856462 8 3 0.984847426501148
R12C12.5 0.848116613326538 6 2 0.984848846867032
R11G11.5 0.848148431771162 6 3 0.984849406653761
F52B11.3 0.84820950246495 17 6 0.984850480963872
F53A2.2 0.848258294889563 6 2 0.984851339174343
Y53F4B.5 0.848286876339925 3 3 0.984851841848617
F13H6.5 0.848310372116509 15 3 0.984852255053971
F28G4.4 0.848339126422555 10 4 0.984852760707083
F36F12.1 0.848436178994337 9 3 0.98485446715648
M03F8.3 0.848468684196083 20 11 0.984855038600795
K08C7.2 0.848557735437471 11 6 0.984856603908609
C54C8.5 0.848560876585335 10 6 0.984856659116567
F56A11.1 0.848657118181317 24 11 0.984858350437516
R09D1.11 0.848730676868594 9 4 0.984859642881123
R11G11.13 0.848928661675194 6 2 0.984863120425344
T07G12.10 0.849002574938917 10 3 0.984864418280345
F41H10.7 0.849031428690233 6 2 0.984864924867654
F20B6.5 0.84909847442598 14 3 0.984866101863341
Y71G12B.13 0.849121824031722 14 8 0.984866511725408
M110.7 0.849176322287943 15 4 0.984867468261952
F18E9.1 0.849278041879221 6 2 0.98486925328934
C33G8.3 0.849325905934909 5 1 0.984870093086564
C13C12.1 0.849349104272292 4 2 0.984870500078695
Y39B6A.19 0.849370474736603 14 5 0.984870874983206
R13D7.10 0.849372015714337 7 2 0.984870902016037
T28H11.5 0.849384387548241 18 7 0.984871119047274
B0213.16 0.849414156471793 14 6 0.984871641239105
F16G10.3 0.849439603144685 6 3 0.984872087583563
E02H1.3 0.849597668560003 8 3 0.984874859522109
T12A2.8 0.849713630051933 11 4 0.98487689245281
M01G12.4 0.849761580610994 6 4 0.984877732918409
C49G7.7 0.849797575886867 20 14 0.984878363773365
F52H2.6 0.84998384458014 19 3 0.984881627486798
F44F1.3 0.85007284637876 15 8 0.984883186437582
D1044.8 0.850099795203389 22 12 0.984883658408354
C17F4.3 0.850338540620215 10 5 0.984887838411916
T15H9.4 0.850478876495356 10 4 0.984890294362489
Y46G5A.17 0.850509406558964 16 8 0.984890828548714
K01D12.12 0.850511806361482 2 2 0.984890870536592
M01G12.7 0.850530198157369 9 5 0.984891192318851
T26E3.3 0.850556231499898 7 2 0.98489164777393
T23G11.2 0.850686549194519 6 2 0.98489392727806
F32H2.12 0.850773002821802 5 2 0.984895439136806
ZC434.7 0.850871466226472 12 6 0.984897160648106
R08A2.4 0.850884115572865 7 3 0.984897381777897
C14F11.6 0.850894462481363 3 3 0.984897562652761
Y11D7A.8 0.851030596291855 8 3 0.984899942011803
D1054.14 0.851062196603153 6 2 0.984900494217689
K06A5.8 0.851110501663841 19 9 0.984901338255967
C18F10.9 0.851153116664894 6 2 0.98490208279303
C34D10.1 0.851206750381997 5 2 0.984903019736408
T16G1.6 0.85127068238855 6 2 0.984904136431757
C47D12.4 0.851300365937995 6 3 0.984904654855834
C17C3.9 0.851408860754311 2 1 0.984906549418156
T04A8.5 0.851442220592778 7 5 0.984907131860011
F57C9.5 0.851517713152734 10 2 0.984908449746809
F09E10.7 0.851638798862693 6 2 0.984910563080629
K08F8.2 0.851896942171359 9 7 0.984915066533557
Y57A10A.27 0.851911489505511 13 3 0.984915320239845
T05B11.1 0.851952347775687 10 4 0.984916032764626
Y105E8A.11 0.851959080744546 5 3 0.984916150173983
ZC8.6 0.851968716743413 19 8 0.984916318203131
C25F9.6 0.85211649361184 4 2 0.984918894615162
C32E8.3 0.852294466365193 4 4 0.984921996308534
C31C9.3 0.852300020613794 8 4 0.984922093086957
C36A4.4 0.852341971868147 7 2 0.984922824014513
F41C6.6 0.852342700319022 5 3 0.984922836705875
R09D1.14 0.852394487863892 2 2 0.984923738914415
ZC168.3 0.852448787922229 7 2 0.984924684778359
K10G4.2 0.852522110200045 5 4 0.98492596180596
F56C3.4 0.852675979485441 10 4 0.984928640988387
Y48C3A.3 0.853145783264692 10 4 0.984936815353723
Y49C4A.5 0.853254373301588 6 2 0.984938703507932
ZK105.11 0.853289209135311 8 4 0.984939309130128
F33C8.3 0.853311786214701 9 4 0.984939701607438
F58F9.7 0.853317392662102 12 6 0.984939799066094
F38B7.7 0.853341530199503 5 4 0.984940218642168
F28F8.1 0.853456844571672 14 8 0.984942222797116
W03G9.2 0.853487811478646 13 7 0.98494276090873
M05B5.7 0.853547104965259 2 2 0.984943791143703
C27A7.4 0.853548147770815 31 11 0.984943809261375
Y75B8A.19 0.853554974988332 22 12 0.984943927876168
M02G9.2 0.85359450697391 10 1 0.984944614660712
T06G6.1 0.85359450697391 2 1 0.984944614660712
T10B11.1 0.85359450697391 2 1 0.984944614660712
ZC412.10 0.85359450697391 5 2 0.984944614660712
C09D4.2 0.853761782707745 6 2 0.984947520029055
VZC374L.1 0.853781467120963 9 5 0.984947861848725
R173.3 0.853900011470096 19 10 0.984949920042129
R74.3 0.854094894752732 8 6 0.984953302426106
F35C5.5 0.854197573719382 7 2 0.98495508390538
Y55B1BR.1 0.854479059067917 10 2 0.984959965511326
T06A4.3 0.854482864047632 17 6 0.984960031476761
B0393.5 0.854526315630842 29 11 0.984960784738712
K08B12.5 0.85452656948799 40 16 0.984960789139272
C01H6.2 0.854670347445264 18 9 0.984963281086044
F09G2.1 0.854976816784375 35 15 0.984968590030185
C43E11.10 0.854976856495419 11 4 0.984968590717853
F41G4.8 0.85502864322301 9 4 0.984969487444927
C35D10.16 0.855079783981329 3 2 0.984970372881554
M70.1 0.855125121846131 17 8 0.984971157761291
W09G3.2 0.855205805696696 9 5 0.984972554340688
T13F2.1 0.855214255275073 11 6 0.984972700581795
F52E4.8 0.85525328892617 9 5 0.984973376119905
K02E10.5 0.855271959916019 1 1 0.984973699228982
F16H6.3 0.855290865812515 10 3 0.984974026389056
K08E3.1 0.855299191000792 26 15 0.984974170449075
C07A12.1 0.855425951014644 15 6 0.984976363577802
T21C12.8 0.85543843889019 14 7 0.984976579601188
C38D9.5 0.855526213576663 27 18 0.984978097809482
C37C3.6 0.855641743222389 43 21 0.984980095618007
F14F7.1 0.855762496494339 10 6 0.984982183188744
Y38H6C.23 0.85588611134718 4 2 0.984984319629216
C13G3.3 0.855888607771778 5 2 0.98498436276876
Y6B3B.7 0.855931058214467 7 3 0.984985096297045
F54D5.11 0.856049166880301 6 3 0.984987136795006
F29B9.4 0.856100259154376 8 4 0.98498801931607
C08F11.9 0.856193488798846 12 4 0.984989629412037
Y51B9A.9 0.85629128988099 10 3 0.984991318086559
F26A3.5 0.856336346138005 8 1 0.984992095918963
F56C4.4 0.856336346138005 3 1 0.984992095918963
Y38H8A.3 0.856336346138005 7 1 0.984992095918963
Y82E9BR.15 0.856336346138005 3 1 0.984992095918963
F02E8.2 0.856370280700365 10 5 0.98499268169785
ZK121.1 0.85638939056307 2 2 0.98499301155244
Y49E10.3 0.856421181291516 11 8 0.984993560258832
C04C3.6 0.856423929204378 3 2 0.984993607685787
T11A5.2 0.856424796164662 6 2 0.984993622648822
T03D8.1 0.85655807361338 18 7 0.984995922555177
T27F6.5 0.856579752344095 7 2 0.984996296588195
F14D7.6 0.856637255769154 11 7 0.984997288630655
W10G6.3 0.856778743076148 11 6 0.984999728994953
C49A9.9 0.856888657116809 11 4 0.985001624237649
W10C8.3 0.856913309460702 2 2 0.985002049251118
C35A5.11 0.857162951548217 5 5 0.98500635179559
F14H3.1 0.857255650771451 6 2 0.985007948824546
H06H21.1 0.857322521710441 3 1 0.98500910067073
F41G3.2 0.857389221135956 4 2 0.98501024938631
F18E3.7 0.857538056429557 5 1 0.985012812033462
Y71H2B.7 0.857538056429557 6 1 0.985012812033462
ZK742.7 0.85754756268185 3 2 0.985012975682413
T22F3.4 0.857613968071356 8 4 0.985014118743262
W03F9.5 0.857651732192508 6 4 0.985014768713457
Y9C9A.9 0.857842604114935 6 3 0.985018053007835
F17B5.4 0.858003690798473 5 2 0.985020823673687
Y45F10B.5 0.858006514566243 8 2 0.985020872232913
C18B12.2 0.858029677948685 5 1 0.985021270552628
F35H12.1 0.858029677948685 3 1 0.985021270552628
W01B6.4 0.858029677948685 2 1 0.985021270552628
ZK643.2 0.858029677948685 6 1 0.985021270552628
C05G6.1 0.858255387931902 18 6 0.985025150774201
C06G1.2 0.858328840178856 6 3 0.98502641307168
DH11.2 0.858336091116481 10 6 0.985026537669538
Y45G12C.1 0.858359198337996 10 3 0.985026934723014
M153.2 0.858479556428916 9 5 0.985029002506529
R10D12.17 0.858485673577677 6 2 0.985029107585495
T10D4.11 0.858532970498345 8 3 0.985029919991266
Y18D10A.10 0.858570707956475 5 2 0.985030568133626
K08H2.8 0.858595034404776 12 4 0.985030985911604
C37A2.8 0.858613901235301 8 3 0.985031309911048
Y59A8B.21 0.858750068077331 10 3 0.985033647883791
K02D7.4 0.858921008670164 14 8 0.985036581885068
R151.2 0.858985857107113 10 2 0.985037694633935
Y47D3A.32 0.858999056463393 4 2 0.985037921104378
F19B6.1 0.859059113643895 5 4 0.985038951460212
Y57A10A.26 0.859059127228776 6 3 0.985038951693262
T03F7.4 0.859065100918018 6 5 0.985039054171588
Y102A5C.18 0.859172747384146 19 11 0.985040900600527
ZK662.6 0.85918663630797 6 2 0.985041138800057
Y39E4B.12 0.859245734239715 21 11 0.985042152263867
C48D5.3 0.859398075361726 4 1 0.985044764111561
W01D2.6 0.859398075361726 2 1 0.985044764111561
Y50D7A.12 0.859398075361726 2 1 0.985044764111561
Y53F4B.23 0.859398075361726 2 1 0.985044764111561
Y106G6H.16 0.859405132356815 5 4 0.985044885079745
K12H6.2 0.859449162850857 8 3 0.985045639788648
R01B10.4 0.859533627151393 4 4 0.98504708734389
Y37E11AM.2 0.859561619349478 5 2 0.985047567014364
B0213.15 0.859563713338283 9 4 0.985047602895433
T20F10.1 0.859609963697107 17 8 0.98504839536402
F25G6.5 0.859677852218139 6 3 0.985049558435736
K10F12.4 0.859699660757671 15 4 0.985049932023026
M01B2.12 0.859699883123592 5 2 0.985049935832129
T07H8.5 0.859747375312576 7 6 0.985050749323576
D1044.3 0.859849162490843 16 4 0.985052492533145
ZK616.61 0.859855485319659 8 5 0.985052600804646
K06B4.11 0.860041768455551 8 4 0.985055789995119
T05E12.1 0.860063387905786 9 4 0.985056160034664
C18G1.7 0.860197648613412 9 4 0.985058457637153
K04D7.3 0.860201320414509 16 5 0.985058520462732
F48E3.4 0.860240498469922 3 2 0.98505919077771
F52A8.3 0.860379281144087 5 2 0.985061564789122
K08H10.10 0.860510612584597 3 2 0.985063810645342
F25B4.1 0.86054256818437 12 5 0.985064357005511
H17B01.4 0.860544544576017 22 11 0.985064390795511
F28B1.8 0.860613088473886 10 4 0.985065562583196
B0285.5 0.860655424997571 10 4 0.985066286252592
C53A5.9 0.860713369264167 15 6 0.985067276595592
ZC434.8 0.860851886538778 5 2 0.985069643504037
Y45G5AL.2 0.860861674995504 14 9 0.985069810735519
C05C10.3 0.860944115041953 12 3 0.98507121903886
M01D7.6 0.860977956666499 6 2 0.985071797070221
F08A8.6 0.861018448002892 6 2 0.985072488623069
C53B7.3 0.861032984146382 12 8 0.985072736870706
C31B8.6 0.861278826419505 7 2 0.985076934104207
Y24D9A.4 0.86133934361728 8 2 0.985077966944535
C15C6.2 0.861362457031318 10 6 0.98507836138089
T07H3.5 0.861401860764095 15 6 0.98507903376765
R186.2 0.861471636647211 7 2 0.985080224277264
F41G3.12 0.861483531792321 34 15 0.985080427212167
K11G9.3 0.86149372378643 7 3 0.98508060108639
F31F6.2 0.8615076588706 6 1 0.98508083881073
F40E10.5 0.8615076588706 5 1 0.98508083881073
K09E9.7 0.8615076588706 3 1 0.98508083881073
Y54G11A.15 0.861580043182358 6 2 0.98508207352265
F39B2.1 0.861622601337591 10 2 0.985082799372698
B0457.1 0.861655538957486 18 7 0.985083361091348
W06H8.1 0.861662356193112 17 7 0.9850834773473
F49E8.1 0.861790744891577 6 3 0.985085666452146
C06E8.3 0.861809240831046 13 8 0.985085981766136
C41G7.4 0.86183141163705 16 10 0.98508635971073
Y53F4B.19 0.861868340962173 5 2 0.985086989200519
F25C8.5 0.861886584774472 11 4 0.985087300161235
F11A10.8 0.862067089998124 7 2 0.98509037612391
H34I24.2 0.862086711844079 8 2 0.985090710420405
C04E7.4 0.862158515227588 17 6 0.985091933603584
C04G2.8 0.862188899225857 7 3 0.985092451139871
C29A12.3 0.862250274122912 9 2 0.9850934964403
B0302.4 0.862256712378332 2 1 0.98509360608431
F16H6.5 0.862256712378332 4 1 0.98509360608431
F40G12.7 0.862256712378332 2 1 0.98509360608431
Y52B11A.8 0.862256712378332 3 1 0.98509360608431
ZK971.1 0.862256712378332 3 1 0.98509360608431
C27H5.2 0.86244987608026 15 9 0.985096894927746
F07A5.1 0.862456423740477 4 2 0.985097006384075
F47B8.6 0.862539880989263 2 2 0.98509842687355
Y56A3A.31 0.862647241244715 16 8 0.985100253807506
F45E12.1 0.8627289068868 2 1 0.98510164319999
R03A10.4 0.862790305696673 12 8 0.985102687618527
T08H10.4 0.862807540643602 6 4 0.985102980765609
F07A11.3 0.86286119298214 22 8 0.985103893257751
C46H11.9 0.862897429899946 11 6 0.985104509493882
ZK662.4 0.862905903612556 34 12 0.985104653588404
F28D1.6 0.862935259967215 6 3 0.985105152768327
T08D2.7 0.862975040483654 8 2 0.985105829148898
M03F8.5 0.863019690077129 9 3 0.985106588244298
ZC487.2 0.863181518588185 6 4 0.98510933887026
T05B4.8 0.863205952333916 12 7 0.985109754086397
Y81G3A.3 0.863212413558703 57 23 0.985109863881687
F41F3.6 0.86340502818752 5 3 0.985113136229612
C54F6.5 0.863460022524233 3 1 0.9851140702696
F12F6.2 0.863460022524233 5 1 0.9851140702696
Y39G10AR.22 0.863460022524233 3 1 0.9851140702696
Y54G9A.4 0.863460974317126 11 6 0.985114086434099
K11D12.10 0.863471530795141 37 18 0.985114265714628
Y53F4B.4 0.863471752808927 14 6 0.985114269485039
Y39A1A.9 0.863570312974249 9 4 0.98511594312185
Y116A8A.150 0.86362845825115 2 2 0.985116930302427
F52D10.4 0.863754172187181 8 2 0.985119064204598
T23H2.1 0.863794475765992 35 19 0.985119748198859
C54D1.6 0.863958988707252 15 7 0.98512253950503
F13B10.2 0.864157521886292 10 3 0.985125906641574
W06E11.4 0.864197805078021 5 3 0.985126589661319
K10B3.6 0.864239683147142 31 9 0.985127299656432
C39D10.8 0.864253624359807 6 5 0.985127535998825
C25H3.7 0.864324090434666 7 3 0.985128730480179
Y37F4.1 0.864338129923473 7 2 0.985128968442807
F57C7.2 0.864403618853198 16 5 0.985130078348275
T21E12.3 0.864555395128741 8 2 0.985132650013661
ZK813.2 0.864685731404269 6 3 0.985134857694384
F35F10.9 0.8647118410681 7 3 0.985135299870037
R13A1.2 0.864715804258104 14 5 0.98513536698565
C25A8.2 0.864753646818035 5 2 0.98513600780924
T22F3.3 0.864864702087318 24 8 0.9851378880934
Y48G1BR.1 0.864990129740975 9 3 0.985140011145401
C35A5.6 0.865042592079969 4 3 0.985140898969626
M163.1 0.865118296884681 5 2 0.985142179940916
F49E11.3 0.865147228882797 10 7 0.985142669429572
E02C12.2 0.865219821273189 6 1 0.985143897448597
H17B01.5 0.865238903322713 6 2 0.985144220218984
Y54F10BM.2 0.865367414744911 25 9 0.985146393607744
F35C8.1 0.865389616074671 10 6 0.985146769012834
F27C1.1 0.865398009672398 8 2 0.985146910936295
B0024.1 0.865415449755102 10 4 0.985147205813914
F07G6.8 0.865506343667775 3 2 0.985148742462334
Y56A3A.28 0.86553131433582 12 5 0.985149164559658
T28A11.17 0.865581288068092 7 3 0.985150009229869
T04C9.1 0.865592024979358 11 5 0.985150190695652
E02A10.3 0.86572311886274 4 2 0.985152405970988
F54A3.6 0.865746200448316 11 5 0.985152795944153
ZC416.8 0.865855255899029 25 14 0.985154638205174
R09D1.5 0.865921800131173 12 4 0.985155762104557
Y40C5A.4 0.865945576936363 11 5 0.985156163641849
ZK632.4 0.86603496329323 5 5 0.985157672984045
Y46H3D.3 0.866170066630983 8 3 0.985159953702375
C06G3.5 0.866333310689197 9 4 0.985162708537357
C16A3.3 0.8664436985541 32 18 0.985164570814869
Y41D4B.6 0.866463315142809 10 4 0.985164901703886
F56H9.5 0.866481649815916 19 10 0.985165210956441
F40F8.11 0.866613400151031 10 4 0.985167432821862
C51F7.2 0.866698372592664 6 3 0.985168865462014
F31E9.4 0.866883689882486 9 6 0.985171988962214
F36F2.5 0.867016935401302 20 7 0.985174233986157
Y7A5A.3 0.867029317530667 4 2 0.985174442575364
Y38C1BA.2 0.867095045613312 9 3 0.985175549731611
T22A3.12 0.867097332133332 5 4 0.985175588243906
K07H8.2 0.867120568314826 10 3 0.985175979604015
C50C10.4 0.867233860791616 6 4 0.985177887459629
C47D12.7 0.867271116626054 20 10 0.985178514743975
F01G10.2 0.86735580784485 9 5 0.985179940510385
Y106G6D.2 0.867447335492418 5 4 0.985181481058864
Y54G11A.5 0.867653352773224 8 3 0.985184947469182
C52E4.6 0.867702220936196 7 5 0.985185769478291
T04C12.6 0.867731510338621 3 3 0.985186262110256
C39F7.1 0.867861552985369 11 5 0.985188448961883
F58H1.3 0.867905418764134 5 2 0.985189186481574
F38E11.9 0.867928764469346 5 3 0.985189578965287
F26G1.3 0.867941527852444 3 2 0.985189793532146
F41H10.11 0.868168513398237 10 3 0.985193608376913
Y54E2A.12 0.868208679836049 10 6 0.985194283231664
C14C11.4 0.86821295195636 13 6 0.985194355005898
C01G5.3 0.868349751480725 12 7 0.985196652953717
R08B4.2 0.868361633137501 5 3 0.9851968525072
F09C12.7 0.868400876071544 2 1 0.985197511557542
F38C2.1 0.868400876071544 3 1 0.985197511557542
W08E3.1 0.868400876071544 3 1 0.985197511557542
W02B12.7 0.868409479174062 12 5 0.985197656031192
Y39F10B.1 0.868417302234456 13 5 0.985197787402987
F59A3.1 0.868556889727063 16 4 0.985200131088497
ZK697.12 0.868572377778514 9 6 0.985200391088416
F13B6.3 0.868590607833985 10 6 0.985200697107007
F46E10.10 0.868600892153262 10 6 0.985200869739016
F48E8.8 0.868650249724118 9 5 0.985201698196401
C03F11.2 0.868673307702704 9 5 0.985202085188374
C39B10.2 0.86873694375926 12 4 0.98520315311468
Y50F7A.2 0.868899410179155 2 2 0.985205878891428
T16H12.5 0.868902526593229 14 7 0.98520593116718
F40F4.4 0.869013580139179 9 4 0.985207793774651
F53C11.9 0.869099457722938 3 2 0.985209233805395
F36F2.2 0.869146443011564 12 5 0.985210021555437
C01H6.7 0.869166555880016 13 6 0.98521035873987
F32F2.1 0.869361274430242 26 11 0.985213622326044
C09E7.10 0.869389670710065 4 1 0.985214098142419
F23D12.3 0.869389670710065 2 1 0.985214098142419
F26G5.12 0.869389670710065 2 1 0.985214098142419
Y37E3.11 0.869389670710065 5 1 0.985214098142419
C04E6.9 0.869508228999405 7 2 0.985216084409022
Y17G9B.7 0.869535261687856 4 2 0.985216537226528
F57B10.6 0.869568096936268 20 12 0.985217087203893
F35C11.5 0.869608484335932 10 3 0.985217763620672
C35C5.10 0.869737166175378 6 3 0.985219918398795
C50B6.4 0.86985728621132 7 2 0.985221929242655
Y48G9A.8 0.870098756908839 7 4 0.98522596987635
Y119C1B.9 0.870197876528867 8 2 0.985227627848272
R03G8.4 0.870232710793881 12 6 0.985228210431968
Y18D10A.23 0.870330970368905 7 3 0.985229853521084
C45B2.6 0.870360245131919 11 3 0.985230342980765
F37C12.13 0.870378668840037 5 1 0.985230650999498
F44F4.9 0.870378668840037 4 1 0.985230650999498
F54E7.5 0.870378668840037 4 1 0.985230650999498
F55A11.11 0.870378668840037 4 1 0.985230650999498
K08C7.6 0.870378668840037 4 1 0.985230650999498
K10C9.1 0.870378668840037 4 1 0.985230650999498
T09B4.8 0.870378668840037 7 1 0.985230650999498
T24C12.4 0.870378668840037 9 1 0.985230650999498
T27C10.1 0.870378668840037 7 1 0.985230650999498
Y39H10A.4 0.870378668840037 6 1 0.985230650999498
Y69A2AR.21 0.870378668840037 1 1 0.985230650999498
T07D1.4 0.870486585893216 13 6 0.985232454964291
C25G4.4 0.870597161590419 12 7 0.98523430291451
F07F6.4 0.870626868950132 18 9 0.985234799307554
F18E2.4 0.870681622330733 11 7 0.985235714117887
T05H10.6 0.870729111702959 5 2 0.98523650747059
F58E6.1 0.870747853493011 8 7 0.985236820545597
T13G4.1 0.870763177967533 4 2 0.985237076525683
Y111B2A.1 0.870919241495019 11 5 0.985239682906063
T04D3.2 0.870949410937146 22 8 0.985240186652694
M01G12.14 0.870991535633549 9 6 0.985240889961642
F21G4.3 0.8709949204449 3 2 0.985240946471143
F37B4.1 0.87100108841873 6 4 0.98524104944449
Y40D12A.3 0.871189956931778 5 2 0.985244201878952
Y57G11A.4 0.871198877627129 5 3 0.985244350742394
C15B12.6 0.871260220449658 8 3 0.985245374314866
C18G1.3 0.871359047620477 12 5 0.985247023056274
C08B6.13 0.871367870517966 4 1 0.985247170231446
K12B6.4 0.871367870517966 7 1 0.985247170231446
W02B12.16 0.871367870517966 3 1 0.985247170231446
ZK1128.8 0.871367870517966 2 1 0.985247170231446
Y38E10A.22 0.871376130340636 10 5 0.985247308011278
T12C9.3 0.871426022723586 38 15 0.985248140197692
F42G4.5 0.8714845915863 9 5 0.985249116984777
Y48E1B.9 0.871500732300791 5 2 0.985249386150151
T12E12.3 0.871611317138397 21 10 0.985251230018051
F10D7.3 0.871687491302971 3 2 0.985252499861649
Y11D7A.12 0.871759632543025 7 2 0.985253702273735
F26D11.10 0.87180326207943 16 8 0.98525442937266
Y111B2A.4 0.871870226335151 32 13 0.985255545212005
T18D3.4 0.872044784273089 42 17 0.985258453113573
C10A4.3 0.872234349481852 4 2 0.985261609717315
B0524.6 0.872357272648144 4 1 0.985263655888046
C14A6.8 0.872357272648144 3 1 0.985263655888046
F14F8.9 0.872357272648144 5 1 0.985263655888046
Y71H2AM.23 0.87238571007304 17 10 0.985264129174582
C54E10.4 0.872521776464446 16 7 0.985266393318702
T07C12.15 0.872546026164306 3 2 0.985266796760547
H13N06.7 0.872657348930031 4 3 0.985268648552023
T13H5.3 0.872666384390272 19 6 0.985268798831389
ZK185.4 0.872689963327029 7 5 0.985269190985976
T07C12.14 0.87271176535924 4 2 0.985269553569284
Y54E10BR.3 0.872719562253775 14 4 0.985269683232855
Y41C4A.14 0.872739364909314 4 3 0.985270012543841
F58E2.4 0.872887448920166 15 3 0.985272474660616
Y41D4A.2 0.872934489414465 11 5 0.985273256606499
R144.4 0.87298451998923 13 5 0.985274088164852
T06C12.2 0.873011099478872 4 2 0.985274529904442
K01A6.4 0.873083541514061 6 3 0.985275733725113
Y51A2B.3 0.873106257610417 7 5 0.985276111174059
E03A3.3 0.873130604570263 3 1 0.985276515699825
K08E4.7 0.873188349964313 6 3 0.985277475053113
C06G4.6 0.873207601870359 3 2 0.985277794866928
F35E8.9 0.873259016288986 7 2 0.985278648898228
F56C9.10 0.873305646273443 22 14 0.985279423370879
F11A5.2 0.873315471155241 8 3 0.985279586540944
Y51H1A.4 0.873379880099182 18 7 0.985280656144802
R05D8.3 0.87344967286471 11 6 0.985281814979363
T10B11.8 0.87345666639917 6 2 0.985281931089498
H19N07.2 0.873467111266986 21 13 0.985282104496975
F14H3.10 0.873496867080118 15 10 0.985282598485657
F15E11.3 0.873505907950944 6 2 0.985282748570361
E02C12.8 0.873507191270383 18 9 0.985282769874103
ZK1240.1 0.873528032518792 10 4 0.985283115840568
C09B9.3 0.87375042245443 14 5 0.985286806519531
Y47A7.1 0.873751772993796 34 15 0.985286828926793
F44B9.3 0.8739104047202 14 5 0.985289460365523
C16C8.4 0.874215717823087 6 3 0.985294522358116
T25C12.1 0.87423781868385 16 6 0.985294888648033
C17H12.2 0.87429992334505 10 4 0.985295917845615
Y54G2A.31 0.87432358499628 9 3 0.985296309928272
C34E10.4 0.874534752239529 13 3 0.985299808124896
R07G3.3 0.874539071243365 42 18 0.985299879656145
T23D5.2 0.874678910492697 10 3 0.985302195294685
K05C4.11 0.874801088950073 12 8 0.985304217885995
C34F6.7 0.87489016994193 8 4 0.985305692217693
C33A11.1 0.874904487417689 13 8 0.985305929150959
Y39B6A.29 0.874966640446089 12 5 0.985306957604028
T06E6.6 0.875073377479276 12 7 0.98530872345771
F15E6.2 0.875082888465483 14 5 0.985308880786532
F13G3.11 0.875110315309089 4 1 0.985309334456998
T28C12.4 0.875142371530506 18 6 0.985309864667005
R07B7.5 0.875224349736867 9 5 0.985311220412735
C05B5.16 0.875233189720824 4 1 0.985311366592381
R102.8 0.875233189720824 4 1 0.985311366592381
T12A2.3 0.875233189720824 4 1 0.985311366592381
T13F3.2 0.875233189720824 5 1 0.985311366592381
ZK632.12 0.875233189720824 2 1 0.985311366592381
F55C5.6 0.875256085269722 7 3 0.98531174518398
C47E12.3 0.875326672054417 4 1 0.985312912255873
F07C6.6 0.875326672054417 3 1 0.985312912255873
F11C1.7 0.875326672054417 5 1 0.985312912255873
F53F4.1 0.875326672054417 3 1 0.985312912255873
R160.5 0.875326672054417 2 1 0.985312912255873
T11A5.3 0.875326672054417 7 1 0.985312912255873
T26C5.1 0.875326672054417 1 1 0.985312912255873
T26H5.10 0.875326672054417 2 1 0.985312912255873
K09E2.3 0.875469079906457 3 2 0.985315266242683
Y45G5AM.2 0.875471747237665 25 13 0.985315310326188
F54E7.1 0.875647083662645 13 4 0.98531820756519
ZC477.5 0.875793790486462 7 5 0.985320630853623
F36H12.2 0.87581836535124 8 3 0.985321036700526
F28H6.6 0.87599232244106 14 7 0.985323908910854
F11E6.1 0.876106005370972 22 9 0.985325785325644
F41H10.10 0.876130458214502 5 3 0.985326188873909
C36C5.12 0.876237566040081 6 2 0.985327956225943
Y59A8B.1 0.876416102075798 48 19 0.985330901245996
T22F3.11 0.87643038614698 16 5 0.985331136816125
T08E11.7 0.876616947832464 10 2 0.985334212860629
B0491.2 0.87664415409923 8 3 0.985334661332025
C56C10.7 0.876665680882685 14 2 0.985335016162694
Y49F6B.10 0.876674832708892 18 9 0.985335167009041
F43C9.1 0.876796050007527 13 6 0.98533716469861
ZK945.1 0.876858857748502 11 6 0.985338199570895
Y34F4.6 0.876865646787324 2 2 0.985338311423965
F40G12.5 0.876922510152724 3 2 0.985339248211522
F21A9.1 0.877090808772163 1 1 0.985342020122244
C47E8.8 0.877092157695122 34 14 0.985342042335031
ZK897.1 0.877171355700769 27 10 0.985343346374858
T05A7.11 0.877181256250047 24 11 0.98534350937667
C03F11.3 0.877206895972983 13 5 0.985343931490062
Y79H2A.1 0.877250332245518 13 7 0.985344646537172
C14H10.3 0.877273402834116 19 10 0.985345026296402
Y102A5C.16 0.877302012956738 3 2 0.98534549721319
K07C11.1 0.87730752770364 6 3 0.985345587981322
F28B3.1 0.877308714441074 33 13 0.985345607513882
C37A5.1 0.877319801586997 18 6 0.985345789995161
F23F1.2 0.877327765647469 6 2 0.985345921071351
T18H9.1 0.87740755016 10 3 0.985347234072351
Y43F8C.3 0.877460656489066 18 4 0.985348107904319
K04C1.1 0.877465399502847 6 2 0.985348185942622
F27C1.8 0.877490934078462 5 3 0.985348606056774
C09F5.2 0.87749450328391 16 7 0.985348664778122
Y41C4A.22 0.877540462254853 4 4 0.985349420863112
C49A1.9 0.877592849821444 16 9 0.985350282611715
Y57E12B.3 0.877659345655772 14 8 0.985351376288093
F20C5.4 0.877774031353947 6 2 0.985353262173571
C26C6.7 0.877780539433321 7 4 0.985353369177521
T06C12.11 0.877782842487849 6 3 0.985353407043299
M03A8.2 0.877787851300692 60 35 0.985353489395253
B0546.5 0.878081345312726 1 1 0.985358313234756
C05E4.12 0.878081345312726 3 1 0.985358313234756
C09H10.8 0.878081345312726 7 1 0.985358313234756
C23G10.10 0.878081345312726 3 1 0.985358313234756
C33H5.10 0.878081345312726 7 1 0.985358313234756
C43F9.4 0.878081345312726 9 1 0.985358313234756
F14F3.5 0.878081345312726 2 1 0.985358313234756
F46B3.9 0.878081345312726 4 1 0.985358313234756
K10C9.9 0.878081345312726 4 1 0.985358313234756
K11D12.5 0.878081345312726 4 1 0.985358313234756
M03F8.7 0.878081345312726 2 1 0.985358313234756
T24A6.3 0.878081345312726 4 1 0.985358313234756
ZK792.2 0.878081345312726 3 1 0.985358313234756
F53F4.11 0.878211257190418 14 6 0.985360447439581
F10A3.7 0.878297827815442 2 1 0.985361869284728
R144.13 0.878297827815442 5 1 0.985361869284728
Y49A3A.3 0.878297827815442 4 1 0.985361869284728
K01H12.2 0.878301261420511 9 6 0.985361925672928
ZK617.1 0.878315499864963 176 93 0.985362159498404
T10D4.4 0.878357233299565 7 3 0.985362844806936
T20F5.3 0.878394846082967 8 5 0.985363462394904
Y37D8A.22 0.878432770471129 15 6 0.985364085046543
K10D11.3 0.878461064320581 11 6 0.985364549547199
Y57G11C.32 0.878483046992299 20 10 0.985364910416781
C09B9.8 0.878498588800239 5 2 0.985365165541805
F08B4.5 0.878528146186844 3 2 0.985365650713645
Y50D4B.3 0.878534435398067 12 6 0.985365753944202
F17H10.1 0.878585733834858 8 3 0.98536659589783
F55A11.4 0.878608186007612 11 4 0.985366964371528
Y54F10BM.12 0.878609854710022 12 6 0.985366991756687
F31F6.3 0.878611610160014 7 2 0.985367020565354
C12D12.5 0.878618423373572 6 4 0.985367132375839
F35H8.6 0.878646938576435 13 4 0.985367600315426
H29C22.1 0.878657598004667 3 2 0.985367775230868
W01A11.5 0.878682291428348 15 5 0.985368180420507
T03D3.2 0.878858049523127 2 2 0.985371063753115
Y32B12B.2 0.878935193172775 25 12 0.985372328945113
Y18D10A.3 0.878976556200014 11 5 0.985373007228017
F41F3.3 0.878991967681005 6 3 0.985373259933863
Y49A3A.2 0.879015085434824 11 6 0.985373638984987
C42C1.1 0.879288596779568 7 1 0.985378122133316
F37C12.4 0.879288596779568 4 1 0.985378122133316
Y71F9B.15 0.879288596779568 2 1 0.985378122133316
F20D6.3 0.879587414008937 5 2 0.98538301693221
Y71F9AL.18 0.879613242421583 25 9 0.985383439862666
K11D12.13 0.879922768698096 3 3 0.98538850633456
C04F12.12 0.87992359511752 3 2 0.985388519857082
C07H6.5 0.879983160144722 10 5 0.985389494440736
F07G6.3 0.88005245828654 10 3 0.985390628110856
F26D2.11 0.8801202746952 10 7 0.985391737370524
M04G7.3 0.880134821698984 20 9 0.985391975291064
C32D5.6 0.880169297623266 17 6 0.985392539124034
EGAP1.3 0.880174542962999 12 4 0.98539262490459
M01B2.11 0.880216986126323 7 3 0.98539331896903
T13H10.2 0.880249568414767 13 5 0.985393851735835
R05C11.3 0.880282751594196 23 9 0.985394394288118
R06F6.4 0.880409439075923 7 4 0.985396465285671
C33F10.12 0.880644436571594 14 7 0.985400305304184
Y73B6BL.44 0.880804509948599 6 5 0.985402919855658
F41H8.4 0.880810210796723 4 2 0.985403012952941
B0403.4 0.880901293856914 14 6 0.98540450021716
C49A9.7 0.880921486412985 4 2 0.985404829893479
Y71A12B.15 0.881131705450195 22 5 0.985408261176759
F26E4.12 0.881270699533067 3 2 0.985410529010577
ZC416.4 0.881270699533067 7 1 0.985410529010577
F45G2.4 0.881352603617478 6 3 0.985411865031317
C50E10.8 0.881402053833857 8 4 0.985412671545582
F43C11.4 0.881418776399595 4 2 0.985412944264107
C13A10.2 0.881447812751728 5 2 0.985413417776733
B0213.8 0.881483559687772 7 5 0.985414000680523
C47C12.6 0.881489162690254 20 9 0.985414092041092
ZC412.1 0.881498767015606 6 3 0.985414248643149
C54H2.1 0.88156568561181 7 4 0.985415339682134
Y110A2AM.1 0.881769991957605 15 6 0.985418669677629
K01D12.1 0.881813267437889 10 6 0.985419374830881
C05D11.6 0.881849332026163 5 4 0.985419962433996
F49E10.2 0.881872047859301 20 8 0.985420332520506
K08E4.1 0.881905329084123 28 12 0.985420874704523
F39C12.2 0.881915632390545 22 10 0.985421042547384
ZK1320.10 0.88195008011834 7 3 0.985421603679498
C09G12.17 0.882045382916311 5 1 0.985423155877915
F38E11.3 0.882045382916311 3 1 0.985423155877915
F56D6.5 0.882045382916311 3 1 0.985423155877915
T06D4.2 0.882045382916311 3 1 0.985423155877915
T09A5.15 0.882045382916311 1 1 0.985423155877915
C18F10.5 0.882052491212783 7 3 0.985423271637624
Y9C9A.18 0.882116205130502 5 2 0.985424309146551
F37C4.1 0.88215226794186 15 2 0.985424896323102
Y38F1A.5 0.882156803253338 12 3 0.985424970163928
F56H9.2 0.882166169484825 4 2 0.985425122656107
F31D4.3 0.882180662796399 9 7 0.985425358616298
F55G7.1 0.882228600678413 16 6 0.985426139020617
F56A6.4 0.882381439291702 17 7 0.985428626597552
H14N18.4 0.882508571586537 17 7 0.985430695135666
F58H1.6 0.882661842287053 6 3 0.985433188184616
F09E10.5 0.882684730893546 7 3 0.985433560409667
F14F9.7 0.88270234501717 4 2 0.985433846845697
ZK177.1 0.882713197341017 6 4 0.985434023317592
C17H1.5 0.882759531562055 6 2 0.9854347767199
ZK792.3 0.8827673742328 8 4 0.985434904235346
Y48C3A.1 0.882798936981341 4 2 0.985435417397389
C29F9.7 0.882835336456617 11 7 0.985436009152321
Y41E3.19 0.882892709602212 12 4 0.985436941783579
Y105E8A.3 0.883019027563335 16 6 0.985438994728863
F48E3.3 0.883032105551043 29 13 0.985439207241924
M01E11.4 0.883056165840792 5 2 0.98543959819763
F18A12.7 0.883116634288287 15 4 0.985440580656902
Y18H1A.1 0.883133740904936 9 4 0.98544085857208
ZK813.4 0.883204999874037 6 3 0.985442016135665
Y94H6A.9 0.883229855772786 6 2 0.985442419863058
M7.10 0.88325382246164 5 4 0.985442809126058
Y32F6B.2 0.883318185525678 19 7 0.985443854397298
C38C3.4 0.883389969151233 10 6 0.985445020003141
C09H5.5 0.883411891323663 8 4 0.985445375933078
C45G9.6 0.88346557911613 7 2 0.985446247538345
F53F4.17 0.883470196525185 5 2 0.985446322495727
K08H2.6 0.883505466561423 6 3 0.985446895031513
W09H1.3 0.883604608260162 5 3 0.985448504149836
Y43F8C.7 0.883639205453886 5 3 0.985449065595483
Y67D8C.2 0.883716741443078 7 5 0.98545032369753
C54E4.1 0.883767208460499 8 3 0.985451142460483
W06H8.8 0.884008437047963 370 171 0.985455054813877
C39E9.11 0.884032827140279 6 2 0.985455450266205
C38D9.4 0.884136131954857 7 3 0.985457124975529
R07E5.4 0.88416510215759 3 2 0.985457594552054
T16A1.1 0.884475528657059 15 7 0.985462624336485
F45G2.2 0.884477062287022 42 27 0.985462649176977
T27F6.2 0.884481390882121 9 5 0.985462719287586
T10H4.4 0.884482451317142 10 4 0.985462736463435
Y113G7A.1 0.884489575321298 13 8 0.985462851849767
F09E5.8 0.884553815516462 5 3 0.985463892254991
C29F3.3 0.884670154351576 3 2 0.985465776047279
F35C12.2 0.884679180875539 11 10 0.985465922186972
F32A7.5 0.884698747538888 33 13 0.985466238961748
F20B10.1 0.884856597939823 19 12 0.985468793978121
M28.6 0.88487122696939 13 7 0.985469030722722
T21B4.2 0.884893316450082 7 3 0.985469388186725
Y53C12A.2 0.885077803428479 11 5 0.985472372968765
Y38H6A.5 0.885114878211575 5 3 0.985472972647126
C36E6.2 0.885134215978987 7 2 0.985473285412605
F46A9.3 0.885163031013867 8 4 0.985473751436674
T27B7.1 0.885222087434175 11 3 0.985474706459673
F42C5.2 0.885280362563677 11 6 0.985475648725046
C10G8.4 0.885331986081759 4 2 0.985476483336713
F32D1.10 0.885356439654157 12 8 0.985476878650891
F14E5.5 0.88543086441166 7 5 0.985478081662192
Y25C1A.10 0.885440981548296 9 4 0.985478245181496
F40B1.1 0.885624593446945 6 3 0.98548121218871
M02G9.1 0.885665311511713 30 12 0.98548186999268
F07G11.9 0.885690532477359 37 17 0.985482277409738
T21H3.4 0.885690785176508 12 5 0.9854822814917
C27A7.2 0.885784370983256 6 3 0.985483793067161
K07G5.6 0.885915038948909 6 4 0.985485903058256
R02F11.10 0.8860745453372 11 7 0.985488477893182
W03D8.5 0.886211141820042 8 3 0.985490682178466
F42G8.4 0.886282955053046 13 5 0.98549184077469
F37D6.2 0.886284496298063 16 9 0.985491865638283
C28G1.3 0.886299216222783 17 8 0.985492103097997
F42G9.9 0.886380487769419 22 10 0.985493414019009
ZK678.8 0.886480950735651 7 3 0.985495034172817
F20B6.3 0.886543129002464 38 18 0.985496036732731
R08C7.12 0.886781708437709 12 6 0.985499882292341
C31H2.1 0.886846618081941 25 9 0.985500928190214
T03F6.4 0.886862182405957 7 2 0.985501178957845
Y50D4C.6 0.8869014837626 6 2 0.985501812130684
ZK265.9 0.88693315219098 7 3 0.985502322291382
Y7A5A.8 0.88694515236198 4 3 0.985502515598056
Y54G2A.13 0.886976313489973 8 3 0.985503017537998
F45C12.8 0.886990262074194 3 3 0.985503242208962
T23D8.5 0.887124597009799 3 2 0.985505405596104
B0432.13 0.887155696463218 12 5 0.985505906342934
T23C6.1 0.887233648444794 12 3 0.985507161332177
B0280.4 0.887271626804308 4 2 0.985507772686685
F28H7.3 0.887427407621826 8 5 0.985510279820055
C34H4.4 0.887513429966359 13 4 0.985511663890225
C27H6.1 0.887533642714169 39 17 0.985511989068077
F14H8.1 0.887573388311491 13 8 0.98551262844317
C28H8.3 0.887667073422695 33 15 0.985514135303232
ZK1067.1 0.887728245552835 25 10 0.985515119045385
W04G3.6 0.887958094007667 18 6 0.98551881416897
Y80D3A.5 0.887989838833364 17 5 0.985519324361648
H39E23.1 0.888047661451721 40 17 0.985520253575891
ZK678.1 0.888083771413292 19 9 0.985520833805462
F26F12.3 0.888084436974029 28 10 0.985520844499527
R07B5.9 0.888141784815306 39 17 0.985521765891075
Y46D2A.3 0.888314306565235 8 2 0.985524537042351
T10B11.7 0.888342213714256 8 6 0.985524985204602
C23H3.5 0.888438912604181 5 2 0.98552653788209
F44E7.2 0.888514872533518 5 2 0.985527757324064
W09G12.7 0.88859200903323 14 5 0.985528995444143
C02B8.6 0.888631153546414 7 4 0.985529623672774
T07D3.3 0.888668902869322 9 3 0.985530229458393
F22E5.11 0.888801898352205 7 4 0.985532363311167
T27E9.7 0.888851050380058 17 10 0.985533151774102
ZK813.7 0.888967045243374 5 2 0.985535012143036
F11C7.6 0.888975941912157 2 2 0.985535154811376
F25B3.1 0.888996185802346 24 11 0.985535479435005
F56C9.11 0.888997899737872 7 3 0.98553550691838
Y39A3B.5 0.889020844078459 13 6 0.985535874826432
F20D6.12 0.889055964440576 15 6 0.985536437938381
ZK381.5 0.889118772711837 16 10 0.985537444882693
ZC190.4 0.889219331851981 10 4 0.985539056758298
C02B10.5 0.889289116576413 15 6 0.985540175135601
Y116A8C.27 0.889320723719427 7 5 0.985540681618071
K02F6.4 0.889358397746962 33 19 0.985541285271793
F56D5.1 0.889482066269573 10 2 0.98554326646742
T08B2.11 0.88953922576866 7 5 0.985544181991106
H42K12.1 0.889631453919725 15 10 0.985545658964916
T27A10.3 0.88979089534284 11 2 0.985548211603772
Y105C5B.18 0.889798300653084 4 2 0.985548330140029
ZK973.1 0.889816316805738 11 3 0.985548618515139
F53B7.2 0.889824869745328 11 4 0.98554875541353
ZK418.2 0.88995666529464 9 4 0.98555086460584
C32D5.2 0.889970409671946 13 5 0.985551084528765
T06C10.6 0.889982230967826 9 1 0.985551273675228
T06G6.5 0.889982230967826 3 1 0.985551273675228
F35H12.6 0.890199190367075 1 1 0.985554744251496
F49E11.5 0.890199190367075 3 1 0.985554744251496
R160.2 0.890199190367075 3 1 0.985554744251496
T28H11.3 0.890199190367075 4 1 0.985554744251496
Y106G6H.13 0.890199190367075 2 1 0.985554744251496
E02H9.3 0.890247756783472 14 7 0.985555520912503
B0554.4 0.890267620185185 16 8 0.985555838538592
B0361.4 0.890282664278855 9 6 0.985556079092151
T24D5.1 0.890466182427592 11 5 0.985559012884181
F53C11.8 0.890495167062679 19 8 0.985559476134779
H12C20.6 0.890596312104173 6 3 0.98556109246541
D1007.5 0.890604519624507 6 3 0.985561223608381
R03A10.6 0.890654979168707 7 2 0.985562029818374
K09C4.8 0.890777725498922 15 5 0.985563990604097
T07C4.10 0.890948263399995 21 9 0.985566713942507
ZK593.3 0.891116812278805 2 2 0.985569404508586
F36D3.10 0.891340907796686 5 4 0.985572980219279
F37B4.9 0.891393584694607 10 3 0.985573820484666
F38C2.6 0.891436628140574 7 2 0.985574507011238
ZK1240.5 0.891449316828918 6 3 0.985574709378516
T06A1.4 0.891469938402061 4 2 0.985575038252377
Y72A10A.1 0.89162914411586 5 4 0.985577576768225
T12C9.6 0.891721872065537 7 4 0.985579054892466
K10B4.2 0.891800380420604 9 3 0.985580306113294
F44C8.1 0.892087610222017 17 8 0.985584881966295
ZK616.7 0.89223673276322 7 4 0.985587256489835
C09B8.6 0.892265898915842 10 4 0.985587720819885
B0393.3 0.892304093205635 7 3 0.985588328834155
F46H5.2 0.892356999240859 6 3 0.985589170959716
T14B4.7 0.892520729721469 11 5 0.98559177649682
T10E9.7 0.892635146020185 13 7 0.985593596709863
F44D12.9 0.892648949565016 11 5 0.985593816275044
K08G2.8 0.892927080411112 4 2 0.985598238919535
T06C10.2 0.892960637352358 7 3 0.985598772335253
W05B5.2 0.892961438572535 6 1 0.985598785070836
Y39E4B.7 0.892979177948008 13 9 0.985599067036619
F57A8.5 0.893022949779554 8 4 0.985599762738726
F39E9.11 0.893108088955868 3 2 0.985601115733925
K09E3.5 0.893349293537448 5 2 0.985604947473375
Y43F4B.5 0.893429850798124 18 7 0.985606226739569
C41D11.3 0.893524973711299 11 3 0.985607737018654
T22F3.12 0.893583690101617 7 5 0.98560866910837
E03D2.1 0.89369557051886 5 3 0.985610444813003
K08A2.2 0.893722475324951 6 2 0.985610871765975
F43G6.9 0.893896599897879 15 6 0.985613634340257
F16B12.2 0.893910474624482 15 8 0.985613854424172
ZC434.3 0.893925600128814 13 5 0.985614094340522
T02C1.2 0.893931995498339 5 3 0.985614195779606
B0304.4 0.893954845122261 3 1 0.985614558193408
C28F5.1 0.893954845122261 6 1 0.985614558193408
K02A4.13 0.893954845122261 1 1 0.985614558193408
K05F6.14 0.893954845122261 4 1 0.985614558193408
T20D4.10 0.893954845122261 5 1 0.985614558193408
VY10G11R.1 0.893954845122261 6 1 0.985614558193408
Y105E8A.13 0.893954845122261 2 1 0.985614558193408
Y37F4.4 0.893954845122261 1 1 0.985614558193408
Y87G2A.15 0.893954845122261 5 1 0.985614558193408
ZC204.12 0.893954845122261 6 1 0.985614558193408
Y113G7A.3 0.894006965002402 24 9 0.98561538478919
F12F6.8 0.894024157512101 8 3 0.985615657433141
Y113G7A.9 0.894029410451095 6 3 0.985615740733754
F33G12.2 0.894087899409577 8 3 0.985616668180993
C32E12.2 0.894110215784723 12 5 0.985617022015587
C33D9.3 0.894118312447318 4 2 0.98561715038694
Y102A5C.17 0.894171952491816 5 1 0.985618000783809
Y56A3A.7 0.894199827120822 13 5 0.985618442662029
C54E10.5 0.894290825479963 10 3 0.985619885010372
F08D12.4 0.894369678048378 6 4 0.985621134610737
Y37E11AR.4 0.894487373847608 7 2 0.985622999367517
F17B5.5 0.894717498234836 8 3 0.985626644031046
T12D8.2 0.894919357016309 12 8 0.98562983950859
C03B1.10 0.894948418835629 2 1 0.985630299447824
E02H9.1 0.894948418835629 3 1 0.985630299447824
F57E7.2 0.894948418835629 2 1 0.985630299447824
T24A6.15 0.894948418835629 4 1 0.985630299447824
T28A11.18 0.894948418835629 4 1 0.985630299447824
Y48G9A.12 0.894948418835629 2 1 0.985630299447824
C54F6.6 0.894950095273232 5 3 0.985630325978624
R07B1.3 0.894961214225347 11 3 0.985630501941356
R05H10.2 0.894997244898204 20 11 0.98563107211437
ZK816.4 0.895075491404 4 2 0.985632310182613
F37A4.9 0.89514276701176 8 2 0.985633374491448
M01F1.2 0.895152090157714 5 2 0.985633521972386
W03A3.1 0.895219850360727 11 3 0.985634593766199
F39B2.4 0.895259666171469 40 19 0.985635223476317
Y38F2AR.3 0.895260246648855 9 7 0.985635232656495
K03B4.3 0.895280261331527 3 2 0.985635549179044
C43D7.2 0.895404627932886 6 2 0.985637515664251
K01G5.6 0.895510898909321 9 3 0.985639195594804
Y59A8B.8 0.895527529202862 7 3 0.985639458450761
T02E1.3 0.895537221021342 13 8 0.98563961163377
ZC13.2 0.895543344659974 6 3 0.985639708418606
F12F6.1 0.895553287509745 15 4 0.98563986556375
F59B1.8 0.89559329332906 14 8 0.985640497814541
R02C2.1 0.895635909823276 4 2 0.985641171263123
C04F12.6 0.895699489537377 9 2 0.985642175866279
M04C9.2 0.895764343898719 10 5 0.98564320046492
T21H3.1 0.895967617044043 12 3 0.985646410919094
F38B7.10 0.895993247266588 9 2 0.985646815615616
C17H12.4 0.896012000725069 16 7 0.985647111714836
F52D2.6 0.896036950671515 16 7 0.985647505631751
W02H3.1 0.896076258553187 10 4 0.985648126192003
ZK863.3 0.896129942728663 12 7 0.985648973626579
F07C4.14 0.896183923602083 4 2 0.985649825643795
K02F2.3 0.896211399397658 26 11 0.985650259274305
W09B6.4 0.896275977393491 5 4 0.985651278358696
T19D12.4 0.896500984444669 22 10 0.985654827991436
Y119D3B.15 0.896528080795613 3 2 0.985655255335537
T14B4.1 0.896732128445339 29 10 0.985658472610271
T08E11.3 0.896771783375659 6 3 0.985659097692853
F55F10.1 0.896790921322856 91 30 0.985659399345746
T18D3.6 0.896872082314481 12 4 0.985660678466697
F27D9.6 0.896997056056027 4 3 0.985662647643253
T15D6.3 0.897103630100731 9 5 0.98566432647368
Y39B6A.40 0.89727537713414 5 3 0.985667031128376
W03C9.4 0.897296468951504 16 4 0.985667363209797
E03H12.3 0.897361013598979 3 2 0.985668379341392
C56E6.9 0.897401175212694 26 9 0.985669011536205
Y54E10BL.2 0.897416733871359 8 3 0.985669256434266
B0545.4 0.897422565926337 5 3 0.985669348230444
F57F5.1 0.897436608822455 16 5 0.98566956925992
H35B03.2 0.897446922091046 7 2 0.985669731582232
E04F6.5 0.89744928055739 19 12 0.985669768702024
Y39E4B.2 0.897460918261948 12 2 0.985669951864497
Y47D3B.9 0.897483591511098 20 12 0.985670308698776
F15E6.8 0.897623596006261 2 2 0.985672511712483
K02F6.9 0.897645088438657 17 12 0.985672849842531
K08F11.3 0.897675219958268 13 8 0.985673323860291
M05B5.3 0.897686894633515 8 6 0.98567350751347
T12B5.13 0.897730867169158 7 4 0.985674199198883
C49F5.6 0.89778601178609 17 5 0.985675066526087
C06G3.2 0.897810419711841 13 6 0.985675450386023
C23H5.12 0.897844644379074 6 2 0.985675988597793
C18B2.3 0.89791851649553 9 6 0.985677150161305
F28F9.1 0.897989319670137 17 7 0.985678263292048
T03D3.14 0.898054069739665 12 4 0.985679281107563
Y73F8A.17 0.898128901131883 9 4 0.985680457212626
ZK1025.7 0.898261541862021 7 5 0.98568254141705
ZK637.15 0.89829355569929 7 3 0.985683044364569
B0547.4 0.898377766636047 7 4 0.985684367176341
F13H10.8 0.898557772577559 1 1 0.985687193946513
T05C1.3 0.898557772577559 4 1 0.985687193946513
Y57G11B.6 0.898557772577559 4 1 0.985687193946513
C17F4.8 0.898595317612334 6 3 0.985687783404043
M163.11 0.898743683759641 3 1 0.985690112279522
T07D1.3 0.898743683759641 4 1 0.985690112279522
Y48G1C.6 0.898743683759641 6 1 0.985690112279522
Y75B8A.34 0.898743683759641 5 1 0.985690112279522
T05D4.5 0.898956899088847 10 4 0.985693457753497
Y57G11C.15 0.899234372023741 10 6 0.985697809125387
W04G5.9 0.899243402477224 9 5 0.985697950697829
C47E12.4 0.899247568990454 9 6 0.985698016016245
Y22D7AL.8 0.899295121648432 5 3 0.985698761456871
C33G3.1 0.899451245794548 34 16 0.985701208329642
B0564.11 0.899486882103471 5 1 0.985701766726228
C39F7.4 0.899486882103471 5 1 0.985701766726228
F59A1.3 0.899486882103471 7 1 0.985701766726228
Y53C10A.12 0.899596045666205 19 7 0.9857034769732
F40E10.4 0.899656497429272 29 13 0.985704423884686
C07A12.7 0.899657920923358 9 7 0.985704446180669
C31G12.2 0.899828132113105 6 2 0.985707111672866
T13F3.7 0.899924366568532 7 7 0.985708618256121
ZK418.6 0.899967185022478 9 7 0.985709288491543
F19C7.7 0.900003043239237 11 7 0.985709849730306
C24G6.2 0.9000725622027 19 7 0.985710937688323
F25H5.7 0.900079202714497 14 6 0.98571104160235
Y110A2AL.5 0.900133762525347 9 4 0.985711895324154
F28B12.2 0.900156535709645 13 6 0.985712251636196
F53H1.1 0.900321834224248 21 9 0.985714837384538
ZK1320.9 0.900375506107746 9 5 0.985715676767243
F38E1.5 0.90037884798155 7 4 0.985715729028051
C44C3.3 0.9004270733018 9 3 0.98571648314148
C10A4.4 0.900549918839394 4 2 0.985718403753359
F48G7.2 0.900857658877044 2 2 0.985723212806347
B0280.5 0.90092880510402 14 6 0.985724324147407
F28A10.7 0.900983876747425 3 2 0.985725184276323
T05B11.4 0.901150681681799 5 2 0.985727788864043
F47C10.2 0.901244379497906 5 5 0.985729251498517
Y54G2A.12 0.90135459561909 7 2 0.985730971602099
ZK1127.11 0.901404818470994 9 6 0.985731755274668
F43G6.11 0.901517479359181 16 5 0.985733512911281
C30B5.5 0.901543777979736 11 5 0.985733923137013
C18H9.3 0.901550896068923 19 9 0.985734034166284
C05E11.1 0.901647674513389 15 10 0.985735543562881
K06B4.4 0.901652515681965 6 5 0.985735619059358
Y48A6B.13 0.901664005698159 13 10 0.985735798239289
F58B6.2 0.901730992799861 17 11 0.985736842773462
M02H5.12 0.901744262870213 6 2 0.985737049676367
Y51H4A.26 0.901779385111081 6 4 0.985737597262705
D1081.9 0.901788149028948 6 4 0.985737733893267
H34C03.2 0.901913698151459 22 8 0.985739690932255
ZK856.1 0.901970429037574 14 4 0.985740575067776
T05F1.9 0.902022473556995 6 3 0.985741386071123
Y19D10B.5 0.902095435365467 14 8 0.985742522870708
EEED8.16 0.902239722785938 14 5 0.985744770443111
W03F11.6 0.902250093567464 60 26 0.985744931962
F26E4.7 0.902266489200552 16 3 0.985745187306979
F34H10.3 0.902491488625668 9 3 0.985748690515734
T10C6.14 0.902686728685274 5 3 0.985751728980419
F54E4.3 0.902707104922384 10 4 0.98575204601525
F09B12.6 0.902711092697701 10 3 0.985752108059583
M88.4 0.902789128745407 8 5 0.985753322085077
C44C10.1 0.902852680354382 14 7 0.985754310619848
C09G12.5 0.902902808972006 2 1 0.985755090265431
C17G10.3 0.902902808972006 4 1 0.985755090265431
F14D2.11 0.902902808972006 2 1 0.985755090265431
F26F2.4 0.902902808972006 2 1 0.985755090265431
F42G8.10 0.902902808972006 6 1 0.985755090265431
F49E12.5 0.902902808972006 3 1 0.985755090265431
T10H9.1 0.902902808972006 6 1 0.985755090265431
Y39A1A.2 0.902902808972006 6 1 0.985755090265431
H02F09.3 0.90302359346163 43 21 0.985756968464534
C23H5.8 0.903044488185569 5 3 0.985757293327291
F52H3.3 0.903084122716196 5 3 0.985757909508306
W05G11.6 0.903094915171684 19 11 0.985758077284738
R107.4 0.90310217157561 12 5 0.985758190088499
K01D12.11 0.903203241007463 8 3 0.985759761068326
R02D5.6 0.903423211596298 15 5 0.985763178998931
Y53F4B.13 0.903512031841413 29 18 0.985764558634084
Y97E10AR.4 0.90354808458818 16 9 0.985765118561164
C34F6.1 0.903668831825302 21 11 0.985766993538513
F25D1.3 0.903670886372378 9 2 0.985767025437489
Y47H9C.5 0.903675021324748 20 9 0.985767089636483
Y40B10A.7 0.903790391451555 5 3 0.985768880631874
C16A11.1 0.903824186087397 19 9 0.985769405171387
F09B9.5 0.903852187745586 3 2 0.985769839766579
K06B4.8 0.903856082593289 8 6 0.985769900213827
F44E7.5 0.904017041350423 11 5 0.985772397812136
F02D10.3 0.904128050917326 7 4 0.985774119837684
C47A10.9 0.904203700677381 7 2 0.98577529310872
F57A8.7 0.904340285346771 12 6 0.985777410944428
F02D10.7 0.904356901832854 15 3 0.985777668551018
Y57G11C.43 0.904451621989493 11 4 0.985779136826286
K04F10.2 0.904635571951735 14 9 0.985781987403953
M02B7.6 0.90466221683699 5 2 0.985782400211241
T28F4.1 0.904689664017106 7 2 0.985782825423363
Y71F9B.5 0.904729777537556 11 6 0.98578344681687
Y55H10A.1 0.904807501691831 12 5 0.985784650677407
F54F2.1 0.904891947926601 13 6 0.985785958424401
C03H5.5 0.904969440600348 14 3 0.98578715827582
ZK355.4 0.905126033431462 9 3 0.985789582249856
T09E8.5 0.90518973685984 8 3 0.98579056810859
ZK1025.4 0.90526019735896 3 3 0.985791658378794
R10D12.11 0.905294197909648 2 2 0.985792184426311
F17C8.3 0.905306110637337 7 5 0.985792368727665
F11C1.3 0.905307173067408 12 4 0.985792385164248
F54H5.4 0.905308839003266 7 3 0.985792410937437
F58G6.7 0.905502114065896 4 2 0.985795400402819
F55H12.4 0.905546024863064 2 2 0.985796079413922
Y108F1.4 0.905695021331834 7 5 0.985798382925144
ZK1248.15 0.905793559674869 11 4 0.985799905934592
F28A10.8 0.905799414333418 8 5 0.985799996413962
T09F5.2 0.905900554933342 4 2 0.985801559284321
C18G1.2 0.905938050955043 6 4 0.985802138602423
ZK1098.7 0.906030385759755 5 2 0.985803564984879
F32A11.3 0.906082758813479 15 5 0.985804373913255
F47B8.10 0.906207266579609 12 3 0.985806296628811
Y113G7B.3 0.906242676887748 6 4 0.985806843358615
F59D8.2 0.90634973223506 9 5 0.985808496020863
ZC97.1 0.906657528032131 8 3 0.985813245461741
Y55F3AR.1 0.906693689638252 8 2 0.985813803244476
F09F3.4 0.906730887015772 13 6 0.985814376957936
K02F2.6 0.906739769921556 13 7 0.9858145139565
Y56A3A.33 0.906845282337329 11 5 0.985816141042522
Y45F10B.3 0.906848670231891 6 5 0.985816193280386
T16G1.8 0.906867419321279 10 5 0.985816482365188
C01G5.4 0.906992240024531 35 17 0.985818406625974
C25A11.1 0.907019678907136 4 2 0.985818829559243
B0213.9 0.907036673761284 5 2 0.985819091499287
C08H9.5 0.907117712856238 15 8 0.98582034041395
Y32B12A.5 0.907123410182927 3 2 0.985820428208664
Y59H11AR.2 0.907182017888796 18 10 0.98582133127908
C50H11.1 0.907202137160643 16 5 0.985821641265021
R02D3.3 0.907234446812655 13 6 0.98582213904483
T25E4.2 0.907262655012396 9 5 0.98582257360689
Y54E2A.10 0.907314993772121 7 3 0.985823379842273
C34E10.10 0.907397555049109 6 3 0.98582465144419
Y47D3A.6 0.907417400892517 27 11 0.985824957074212
C05D2.1 0.907517206959249 18 9 0.985826493908144
Y54F10AM.11 0.907563924084054 5 2 0.985827213153355
Y57G11C.11 0.907686546200202 5 3 0.985829100665688
K04G2.6 0.907758096979106 10 5 0.985830201808799
F48E3.1 0.90784571378891 20 7 0.985831549969821
K10D6.3 0.907879308709957 2 1 0.985832066827282
K08H10.6 0.907882132049636 6 5 0.985832110262612
T24A6.5 0.907896729872033 6 3 0.985832334836807
Y17G9B.5 0.908069356873099 10 6 0.985834990006107
B0511.2 0.908181663162211 3 2 0.985836716850571
C49A9.4 0.908192907874914 8 3 0.985836889728385
C07H6.4 0.9081948788008 11 7 0.985836920029245
Y53C10A.3 0.908206243893609 3 2 0.985837094752763
H38K22.5 0.908215703618699 14 6 0.985837240180444
F41D3.11 0.908240626419262 12 5 0.985837623313123
Y39A1C.1 0.908266092904771 7 3 0.985838014782338
C33B4.3 0.908366565029051 37 19 0.985839559022425
C16C4.14 0.908557520408167 7 2 0.98584249304723
C34C6.1 0.90872385762491 4 2 0.985845047823908
F58G4.6 0.908729566776578 4 2 0.985845135494518
C26H9A.1 0.908891445842317 20 6 0.985847620882434
W06B11.2 0.908974786171487 17 8 0.985848900096379
H41C03.1 0.909066037072382 8 3 0.985850300466701
Y46G5A.26 0.909149203938319 12 6 0.985851576535019
Y71H2AR.2 0.909160149305176 4 3 0.985851744457789
K03F8.2 0.909208645590067 8 4 0.985852488435194
Y94A7B.1 0.909225176848049 11 6 0.985852742021943
Y82E9BR.4 0.909355797500866 12 6 0.985854745401392
Y40C7B.4 0.90948159086779 6 3 0.985856674206636
F11C1.9 0.90968967427897 4 2 0.985859863620848
C34C6.6 0.909787141995615 12 6 0.985861357069996
Y48G10A.2 0.909853460443949 8 6 0.985862373054124
C07G1.3 0.909959109089927 17 7 0.985863991266731
K01B6.1 0.910071539339117 13 7 0.985865712945833
Y75B8A.7 0.910201366830695 16 3 0.985867700512608
K07A12.7 0.910243756264714 6 3 0.985868349343718
F11A6.1 0.910258465160515 22 10 0.985868574470551
Y60A3A.24 0.910348435808813 18 9 0.985869951359149
ZC443.3 0.910408408786476 12 5 0.985870869021771
C26F1.4 0.91047741872782 5 3 0.985871924813923
T27C5.1 0.910551743916672 7 2 0.985873061748274
T22F7.5 0.910757833881658 16 9 0.98587621329946
F36A2.13 0.910814752672703 66 29 0.985877083460296
C05E4.14 0.910855000125396 6 1 0.985877698688996
C05E7.3 0.910855000125396 5 1 0.985877698688996
F14D7.10 0.910855000125396 1 1 0.985877698688996
K09A11.1 0.910855000125396 10 1 0.985877698688996
M18.2 0.910855000125396 3 1 0.985877698688996
R119.3 0.910855000125396 1 1 0.985877698688996
Y34D9A.11 0.910855000125396 3 1 0.985877698688996
F31F4.2 0.911020591667447 7 4 0.985880229382719
B0001.5 0.911093143799047 9 5 0.985881337892898
Y52B11A.10 0.911231005477288 25 8 0.985883443775665
Y80D3A.4 0.911289009403219 9 3 0.985884329617084
F14F3.3 0.911304419601825 8 5 0.985884564944396
F20D1.2 0.911308498263486 14 8 0.985884627227841
C50B6.9 0.911334932387186 7 2 0.985885030878369
F42F12.4 0.911386150142887 5 2 0.98588581291063
C43F9.5 0.91141543446455 9 3 0.985886260007339
F22F7.7 0.911415838667005 12 5 0.985886266178279
B0395.3 0.911419404345025 11 6 0.985886320615083
C28D4.4 0.911455037340116 9 5 0.985886864596929
K09C4.10 0.91145585096525 33 16 0.985886877017435
F10F2.2 0.911599500247039 28 9 0.985889069572747
Y116F11B.11 0.911690609393596 11 4 0.98589045984166
C55A6.10 0.911863122586616 8 1 0.985893091535382
F14F8.10 0.911863122586616 3 1 0.985893091535382
F14H12.2 0.911863122586616 3 1 0.985893091535382
F52B10.11 0.911863122586616 1 1 0.985893091535382
Y105C5A.1167 0.911863122586616 1 1 0.985893091535382
Y116F11B.1 0.911863122586616 4 1 0.985893091535382
Y39E4B.4 0.911863122586616 3 1 0.985893091535382
Y39H10B.3 0.911863122586616 4 1 0.985893091535382
Y55F3AM.15 0.911863122586616 9 1 0.985893091535382
B0464.5 0.911902040118465 24 11 0.985893685087741
ZC13.10 0.911919388879249 8 4 0.985893949666994
W05H9.4 0.911924827262284 30 14 0.98589403260363
F28G4.2 0.912043144871792 9 5 0.985895836733977
Y17D7B.1 0.912096314527788 8 4 0.985896647325142
Y105C5A.1274 0.912134939480073 2 1 0.985897236118469
T26H2.7 0.912158029322684 19 8 0.985897588073296
C56E6.5 0.912284993192935 7 4 0.985899523049704
C04G6.1 0.912333742358921 14 7 0.985900265863976
F26C11.1 0.912336195906093 6 2 0.985900303247775
F43H9.2 0.912490470574542 12 8 0.985902653476293
F59D6.2 0.912606126554111 9 2 0.985904414871855
C08A9.8 0.912611050174463 11 6 0.98590448984691
R13D11.3 0.912638872522271 7 4 0.985904913500257
F44G3.1 0.91285942685958 6 1 0.985908270999732
F49F1.12 0.91285942685958 2 1 0.985908270999732
K01A2.10 0.91285942685958 6 1 0.985908270999732
T23F1.3 0.91285942685958 5 1 0.985908270999732
Y54E5A.5 0.91285942685958 3 1 0.985908270999732
C03G6.13 0.912883148892581 9 2 0.985908632025057
F27B3.2 0.91293469599926 12 5 0.985909416456063
K12D9.9 0.913067684414985 10 5 0.985911439837331
K03H1.9 0.913074771172561 3 3 0.985911547644042
F30H5.3 0.913084936111517 43 23 0.985911702274452
D2092.6 0.91310358334162 9 5 0.985911985929783
Y51H4A.25 0.913188659170366 14 10 0.985913279929472
C32H11.12 0.91323176489835 5 4 0.985913935475009
C17F4.10 0.913277694355614 3 2 0.985914633896266
C35D10.7 0.913365377705738 10 4 0.985915967051215
F37E3.3 0.913367818451273 8 2 0.985916004157181
F59A1.10 0.913370968483719 7 2 0.985916052045947
F17A9.3 0.913406946536262 7 3 0.985916598983738
F42A10.8 0.913486308520097 8 3 0.985917805293184
C06C6.5 0.913503357148902 9 6 0.985918064406944
Y102A5C.40 0.913572866029246 3 2 0.985919120739691
Y46G5A.14 0.913672958479654 3 2 0.98592064157534
C25F9.4 0.913696110154851 12 3 0.985920993302272
Y46E12BL.3 0.91370360274582 11 5 0.985921107128113
Y43F8C.13 0.913729443066515 11 3 0.985921499674624
F43C1.1 0.913755969923426 29 15 0.985921902627701
C47F8.6 0.913880729899585 9 3 0.985923797470028
H06A10.1 0.913893417082379 5 2 0.985923990133148
D1046.5 0.913993441736126 7 2 0.985925508887876
F38A5.1 0.914036950654269 17 8 0.985926169416477
W04A8.3 0.914074241401173 11 7 0.985926735494864
Y9C9A.16 0.914082261605778 6 3 0.985926857236663
F07F6.2 0.914180793150934 8 6 0.98592835271336
ZK563.4 0.914198881330081 4 2 0.985928627214772
F02H6.7 0.91433908066681 5 3 0.985930754479596
F55E10.4 0.914387609235586 4 2 0.985931490660754
Y47G6A.7 0.91468399679967 11 7 0.98593598520539
R10E8.6 0.914818511108626 33 13 0.985938024089174
Y70G10A.3 0.914929760025115 21 9 0.985939709884107
F25E5.13 0.915006296721773 10 3 0.985940869437584
K03D10.3 0.915007475448492 12 7 0.985940887294145
T02E1.2 0.915039144357463 16 5 0.985941367030278
Y38H6C.15 0.915122326101493 7 3 0.985942626952127
F54D11.4 0.915122443807785 7 4 0.985942628734819
F55A8.1 0.91517258378106 10 6 0.985943388076415
Y38F1A.8 0.915176876927044 4 3 0.985943453089875
C50C3.12 0.91526489479768 5 3 0.985944785860136
Y71H9A.2 0.91529088168862 8 3 0.985945179306397
ZK1098.3 0.915291724008967 12 5 0.985945192058912
F52C6.13 0.91533609710894 4 2 0.985945863823591
T25D1.1 0.915341816354525 19 10 0.985945950402619
F42A6.4 0.915549376322111 11 5 0.985949091763247
F45C12.11 0.915561228769252 7 5 0.985949271104253
T04A8.4 0.915757925148275 8 6 0.985952246675918
C25G4.5 0.915759007277827 43 26 0.985952263042607
C31A11.6 0.915818647645195 10 5 0.985953165015487
K01C8.1 0.915844923151 7 4 0.98595356235713
C04E7.1 0.91584915374166 1 1 0.985953626330576
R10E8.2 0.91584915374166 1 1 0.985953626330576
T06H11.2 0.91584915374166 2 1 0.985953626330576
T10E9.5 0.91584915374166 4 1 0.985953626330576
Y38C9B.3 0.91584915374166 2 1 0.985953626330576
Y41D4B.26 0.91584915374166 3 1 0.985953626330576
Y41E3.22 0.91584915374166 1 1 0.985953626330576
Y51H4A.936 0.91584915374166 1 1 0.985953626330576
F19H6.5 0.91592322276061 8 2 0.985954746280801
F36A4.14 0.915984978560509 6 2 0.985955679914206
C16C10.3 0.916002316913279 24 16 0.985955942015696
R09F10.1 0.916074175038062 12 4 0.985957028180787
F59D6.3 0.916206525138854 16 6 0.985959028267332
F10G2.7 0.916217164574876 17 6 0.985959189026699
F25D7.3 0.916223066639294 21 10 0.985959278203912
E03H4.4 0.916245316140981 15 6 0.985959614372463
Y116A8C.49 0.91625722920724 4 2 0.985959794360808
F36D1.3 0.916385539425304 6 2 0.985961732640939
Y71H2AR.3 0.916526632250964 5 2 0.985963863400025
R11G11.9 0.916559197059731 7 2 0.985964355096181
ZK1037.6 0.916663889172314 4 2 0.985965935609366
F47F2.3 0.916713682921377 14 2 0.985966687209449
F53F4.5 0.916744055506824 10 2 0.985967145621799
E03H12.9 0.916790366646644 7 2 0.985967844536537
F18A1.4 0.916833506203231 8 4 0.985968495524002
W06H3.3 0.916838667396221 14 5 0.985968573403742
C02A12.10 0.917063849183376 6 1 0.98597197043924
C15H11.13 0.917063849183376 3 1 0.98597197043924
C16B8.3 0.917063849183376 8 1 0.98597197043924
C25F9.11 0.917063849183376 3 1 0.98597197043924
CD4.3 0.917063849183376 2 1 0.98597197043924
F14F3.4 0.917063849183376 2 1 0.98597197043924
F22B7.3 0.917063849183376 3 1 0.98597197043924
T20D3.1 0.917063849183376 5 1 0.98597197043924
Y65A5A.1 0.917063849183376 4 1 0.98597197043924
Y73F4A.2 0.917063849183376 1 1 0.98597197043924
ZK228.8 0.917091826246188 9 4 0.985972392379263
T07D1.1 0.917403093319188 20 6 0.98597708508598
F47F6.3 0.917458627223796 15 7 0.985977921992999
T24F1.3 0.917463573022068 17 9 0.985977996522321
M7.9 0.917538264254113 3 2 0.985979121964605
F21F8.4 0.917585232951345 10 4 0.985979829593145
F23D12.2 0.917606223309975 38 11 0.985980145809968
C06C3.3 0.917642222993157 16 10 0.985980688106961
F32A6.4 0.91770407448643 21 10 0.985981619736062
C44B12.4 0.917721825555593 8 3 0.985981887086087
C08F8.15 0.917784171846522 6 4 0.985982826006892
T21B4.12 0.917889589029197 5 3 0.98598441327933
H24D24.2 0.917910688202985 6 2 0.9859847309276
T27E9.6 0.917983427469139 9 5 0.985985825907599
C06A8.9 0.917993187407618 25 13 0.985985972815741
F59F5.3 0.918000730913853 12 2 0.985986086359683
F10D2.10 0.918025553250718 14 7 0.985986459969504
C37H5.9 0.918130960080755 17 6 0.98598804626331
F46C8.8 0.918174465478339 9 4 0.985988700882246
Y39B6A.38 0.918179222107267 14 7 0.985988772450791
F45E6.6 0.918205012366543 4 2 0.985989160479962
F41E6.8 0.918262186475009 8 2 0.985990020620425
C08F8.6 0.918280973136132 6 3 0.985990303228233
Y38C1BA.4 0.918293278948201 3 3 0.985990488338426
B0547.1 0.918380018781333 7 3 0.985991792983723
R09E10.5 0.918483029693254 22 8 0.985993342045112
W02G9.4 0.918556492169057 5 2 0.985994446552643
F13H6.1 0.918646273217493 20 6 0.985995796173228
W02A11.8 0.918793450031502 7 2 0.985998008024737
C27F2.10 0.918808222631495 6 5 0.98599822999665
C05C12.3 0.918832891173744 37 16 0.985998600648517
C26B9.3 0.918840071445619 5 1 0.985998708530458
F15D4.8 0.918840071445619 3 1 0.985998708530458
F29B9.10 0.918840071445619 2 1 0.985998708530458
Y46G5A.13 0.918847807469605 12 2 0.985998824760586
F31E8.5 0.919046378095195 11 2 0.98600180753067
C02B10.6 0.919057981216738 1 1 0.986001981784237
T19D12.5 0.919057981216738 11 1 0.986001981784237
T26F2.2 0.919057981216738 6 1 0.986001981784237
Y39A3CR.4 0.919057981216738 1 1 0.986001981784237
W09C2.3 0.919177787246796 20 6 0.986003780755771
Y6G8.5 0.919188184756734 7 2 0.986003936859866
R57.1 0.919188497307984 20 7 0.986003941552333
B0379.7 0.91920522781883 7 3 0.986004192730118
T23G11.4 0.919325577353886 5 2 0.986005999290926
K09G1.2 0.919365914553131 3 2 0.986006604686244
F01D5.5 0.919397395291807 7 2 0.986007077124198
F26F12.8 0.919423553700601 2 2 0.986007469664582
W07E6.5 0.919438589556884 6 2 0.98600769528687
T06D4.1 0.919456036400897 11 5 0.986007957078396
Y45G5AM.1 0.919524374582874 15 3 0.98600898240488
ZK643.6 0.919579395149739 7 2 0.986009807808494
C50E10.2 0.919631372713106 11 6 0.986010587472342
C36C9.2 0.919649313995503 25 10 0.986010856571541
C36C9.3 0.91967240032753 5 3 0.986011202825507
F59E11.15 0.919698737318466 13 5 0.986011597812651
F48C1.4 0.919837301908115 2 1 0.986013675557869
T02E9.1 0.919837301908115 2 1 0.986013675557869
T28F2.2 0.919837301908115 4 1 0.986013675557869
W04C9.4 0.919837301908115 2 1 0.986013675557869
ZC404.13 0.919837301908115 10 1 0.986013675557869
C53A5.13 0.920071615733026 20 6 0.986017187637581
F26F12.7 0.920187010498801 46 26 0.986018916616859
M151.7 0.920295576780926 14 5 0.986020542893485
C12D8.8 0.920351268650029 11 3 0.986021376987135
Y62E10A.3 0.92041100747626 5 2 0.98602227158117
C14C10.5 0.920425870631318 47 22 0.986022494140402
Y45G5AM.7 0.920427240395678 20 8 0.986022514650744
B0462.1 0.920429700117149 11 5 0.986022551481548
Y71G12B.1 0.920430963727224 3 2 0.986022570402223
T05E11.5 0.920456373949642 11 6 0.986022950871501
M199.7 0.920461632496981 6 2 0.986023029605561
M03D4.1 0.920512517751779 16 7 0.986023791443671
F15D4.1 0.920634523477205 52 25 0.986025617736971
C05G5.4 0.920735648416997 11 4 0.986027131105861
K06G5.3 0.920787410436006 11 8 0.98602790561514
T25G3.1 0.920859420191943 6 3 0.986028982946235
F59C6.5 0.9209622013002 6 4 0.986030520356834
R05D3.8 0.921229716869495 5 3 0.986034520296795
F58F9.11 0.921235143914129 7 3 0.986034601419217
C52A10.1 0.921271818989096 10 4 0.986035149606499
C51E3.7 0.92140501501341 19 6 0.986037140143483
ZK1225.5 0.921444403300751 9 3 0.98603772866978
T01G6.2 0.921552483756916 10 5 0.986039343316119
F58B3.5 0.921562237806269 13 4 0.986039489016414
Y48C3A.8 0.921619760449969 17 9 0.986040348194242
C26F1.2 0.921628263696637 17 2 0.986040475192663
T18H9.2 0.92177497980539 16 8 0.986042666075869
C06G1.4 0.921800504594015 16 7 0.986043047162363
F40G9.2 0.921806675024815 5 3 0.98604313928411
F32D8.9 0.921832137946588 2 1 0.986043519421176
F42G4.6 0.921832137946588 3 1 0.986043519421176
C02C2.3 0.921927867576277 11 3 0.986044948387731
F32B5.6 0.921978201504587 6 3 0.986045699610363
ZK507.4 0.922008172813881 7 3 0.98604614688704
T10B5.5 0.922099266122742 13 3 0.986047506141564
Y37H2A.6 0.922121995276913 12 4 0.986047845254785
F26A3.4 0.922140263395642 3 2 0.986048117798539
C25D7.5 0.922163436211764 5 3 0.986048463500608
F55A4.8 0.922166229000745 15 7 0.986048505163482
R07E5.6 0.922289134641391 16 9 0.986050338425547
B0495.7 0.922467838739978 10 7 0.986053003118731
Y39A3B.7 0.922517322171019 3 3 0.986053740796277
F11G11.10 0.922608386453366 4 2 0.986055098139212
Y39G8B.4 0.922615388993297 10 3 0.986055202503422
F59E11.13 0.922743148145823 8 2 0.986057106321615
F18A12.6 0.922885073446508 32 16 0.986059220628944
T10B9.2 0.922911974175268 10 6 0.986059621305557
C34E10.8 0.92295053180573 24 10 0.986060195567336
F26G1.9 0.922978870399049 4 2 0.986060617600738
Y53G8AR.6 0.923020798550238 7 2 0.98606124197019
Y79H2A.6 0.923043576367602 11 4 0.986061581140649
K08D9.2 0.923211230679415 7 2 0.986064077070051
F58G1.13 0.923217267203291 4 2 0.986064166921259
Y73B6BL.39 0.923413412127938 9 2 0.986067085828509
B0412.3 0.923455700333407 30 12 0.986067714975162
T09A5.1 0.92347343243539 5 5 0.986067978769228
F43D9.3 0.92380036123043 16 9 0.986072840581335
Y97E10B.1 0.923983283274389 13 6 0.986075559365132
D1073.1 0.924113702335577 12 8 0.986077497145117
F54C4.3 0.924226055247019 49 23 0.986079166063975
Y46H3C.6 0.924282143269231 9 3 0.986079999060071
F25D1.1 0.924285938971391 8 4 0.986080055428667
R01H10.6 0.924291478427787 9 7 0.986080137692306
ZK945.6 0.924453029723344 12 4 0.986082536380524
Y50D7A.4 0.9244687694606 19 7 0.986082770037471
C50F4.16 0.924506564606324 4 2 0.986083331075688
F23H11.1 0.924567729210877 5 4 0.986084238918699
F58A4.4 0.924639642140646 7 3 0.986085306143538
F14F4.3 0.924723486158455 33 9 0.986086550225188
F09G8.4 0.92474668050101 21 9 0.986086894344699
F44G3.10 0.924786748058885 4 1 0.986087488761132
C02D5.3 0.924796827192201 7 3 0.986087638280654
M01E10.2 0.924812234982214 48 22 0.98608786684225
C15C7.1 0.924887867034887 2 2 0.986088988671192
F54F2.7 0.924953545600042 8 4 0.986089962716094
F55A12.9 0.924972174082858 13 3 0.986090238960677
C54C8.2 0.924992627193979 6 3 0.986090542250313
ZC513.4 0.924993878605992 13 5 0.986090560806488
F13H8.3 0.925153237494655 8 3 0.986092923405847
ZK265.3 0.925156316001401 8 5 0.986092969038814
C32B5.15 0.925285691882085 10 5 0.986094886517745
Y43E12A.3 0.925417476541866 5 3 0.986096839153634
F35G8.1 0.925507212693794 14 7 0.986098168448519
ZK813.5 0.925525465905601 11 6 0.986098438809002
F49E7.2 0.925542854483092 6 2 0.98609869635303
K01F9.2 0.925624961741123 4 2 0.986099912323256
C34C6.4 0.925745803207218 10 4 0.986101701542175
Y45G12B.2 0.925762241602035 9 5 0.986101944898922
ZK849.5 0.925795215848024 8 6 0.986102433029485
F55B11.1 0.92581520157925 33 10 0.986102728869334
F28F5.4 0.925823274768701 1 1 0.986102848369578
M03E7.3 0.925823274768701 2 1 0.986102848369578
Y54F10AM.7 0.925910904157326 4 3 0.986104145337287
C42C1.3 0.925913128620098 4 2 0.986104178257525
F59A3.12 0.925919459036092 5 2 0.986104271941674
R17.2 0.925992756693109 13 6 0.986105356585446
R07G3.9 0.926041371189244 4 1 0.98610607587945
T28A8.5 0.926041371189244 3 1 0.98610607587945
Y48B6A.2 0.926041371189244 2 1 0.98610607587945
ZK632.8 0.926041371189244 3 1 0.98610607587945
ZK945.4 0.926079471402672 14 9 0.98610663955339
C50D2.4 0.926120457210735 16 7 0.986107245867224
K01C8.3 0.926244064772118 16 6 0.986109074105956
F31C3.1 0.926383468064278 4 3 0.986111135396882
T01B11.3 0.92641656285378 5 4 0.986111624664119
C25H3.15 0.926420339423907 5 2 0.986111680494041
F08H9.2 0.926437231524556 4 3 0.986111930208432
ZC513.10 0.926489233315738 7 4 0.986112698889825
F07H5.10 0.926564680932038 11 3 0.986113813992034
T28H11.2 0.926642036175578 5 2 0.98611495710272
B0261.6 0.926665341808556 3 2 0.986115301462885
R144.12 0.926725025296229 9 4 0.986116183258315
M03A1.6 0.926879024129822 23 10 0.986118458001319
Y51H4A.23 0.92688089340826 7 2 0.98611848560817
F17A2.12 0.926923259472832 6 4 0.986119111271306
F10A3.4 0.926961441083173 22 13 0.986119675089997
Y53G8AR.2 0.926964367773438 25 9 0.986119718305841
C18B10.6 0.92699042258024 13 5 0.986120103022243
E03H12.2 0.927032444414788 8 4 0.986120723457405
Y37D8A.21 0.927139225724095 5 2 0.986122299790142
K11D2.2 0.927157525364698 16 6 0.986122569898133
F56H1.4 0.927254893408678 14 6 0.986124006901852
W02A11.1 0.927311907894875 4 2 0.986124848210504
ZK1053.2 0.927350314324996 14 7 0.986125414880232
F13H8.2 0.927371836560985 20 12 0.986125732410978
F19F10.7 0.927506265623879 5 3 0.986127715396532
C30E1.5 0.927525513807663 10 2 0.986127999283314
T26C5.2 0.927525513807663 3 2 0.986127999283314
T06G6.2 0.92761483754556 11 8 0.986129316545347
EGAP9.3 0.927616998497213 8 5 0.986129348409919
C53D5.3 0.927637151398668 2 2 0.986129645569903
Y92H12BR.3 0.92770324549519 22 9 0.986130620055887
T22D1.5 0.927752311505388 6 2 0.9861313433926
C39H7.8 0.927763997158184 6 3 0.986131515652701
F17E9.4 0.927819549793045 4 1 0.986132334504567
F41H8.2 0.927819549793045 4 1 0.986132334504567
F55C5.9 0.927819549793045 3 1 0.986132334504567
T02C12.5 0.927819549793045 1 1 0.986132334504567
T24C4.5 0.927819549793045 4 1 0.986132334504567
VY35H6BL.2 0.927819549793045 2 1 0.986132334504567
Y43B11AR.2 0.927819549793045 5 1 0.986132334504567
Y58A7A.5 0.927819549793045 4 1 0.986132334504567
C30F8.4 0.927869659980893 23 9 0.986133073051227
F11G11.5 0.927914554661733 8 4 0.986133734662574
F32E10.4 0.927916515553681 11 5 0.986133763558731
ZC395.3 0.928053186407674 11 4 0.986135777275371
F36A4.6 0.928057350772445 8 3 0.986135838624192
F33D11.2 0.928133963885623 6 3 0.986136967180646
C52A10.2 0.928164674268138 13 6 0.986137419511155
C25B8.7 0.928220221285453 7 3 0.986138237583286
F52C12.1 0.928254584414641 12 7 0.986138743620056
K12H6.12 0.928333961553531 19 8 0.986139912398882
K03E6.4 0.928366828501758 5 2 0.98614039628648
B0034.3 0.928410616752676 16 5 0.986141040911779
F44F4.6 0.928474357573385 6 2 0.986141979160101
R03D7.7 0.928555909730824 14 8 0.986143179401443
C06G3.6 0.928604129931005 14 10 0.986143888982936
R07E5.10 0.92868338129778 7 3 0.986145055043862
W10G11.6 0.928686628441102 11 4 0.986145102816354
DY3.3 0.928817858095461 2 1 0.986147033212349
F52D2.5 0.928817858095461 1 1 0.986147033212349
F53F10.1 0.928817858095461 8 1 0.986147033212349
T01G9.2 0.928853511910185 8 4 0.986147557589153
R04A9.4 0.928885500615084 5 3 0.986148028027741
T22F7.3 0.928901369858596 29 11 0.986148261395275
C17E4.6 0.929022094052963 8 6 0.986150036465568
C42C1.8 0.929025482276364 11 6 0.986150086277807
C03G6.9 0.929036029392683 8 1 0.986150241334791
C08H9.10 0.929036029392683 5 1 0.986150241334791
F44G3.14 0.929048763522236 9 4 0.986150428539224
T20H9.6 0.929275103975372 7 3 0.986153755125925
ZK1248.13 0.929385605360095 11 3 0.986155378614118
C10H11.5 0.929424398326077 8 4 0.986155948470739
F58B3.7 0.929556738261716 15 6 0.986157892150344
C50H2.13 0.929571439452959 3 2 0.986158108033388
T23E1.1 0.929715740791762 7 2 0.9861602267024
T23F2.2 0.92978621792618 44 11 0.986161261229919
VW02B12L.3 0.929988586585207 4 3 0.986164230921808
C05C10.8 0.930039414639681 5 3 0.98616497660613
Y54F10BL.1 0.930088680452595 7 5 0.986165699294532
ZK550.1 0.930110520447553 8 6 0.986166019644897
Y38F2AL.3 0.930131261945928 7 3 0.986166323868712
Y51B9A.4 0.930162824357122 11 4 0.986166786781492
B0285.8 0.930174081861453 9 2 0.986166951883138
C48D1.5 0.930191931259737 4 3 0.986167213652889
F26F2.8 0.930229895028314 5 2 0.986167770376319
K10C2.5 0.930233965720111 9 5 0.98616783006872
Y73F8A.30 0.93027925233024 11 6 0.986168494114342
B0496.6 0.930383231770917 3 2 0.986170018542153
W07E6.4 0.930479335641745 11 6 0.98617142720857
D1037.1 0.93057992461762 17 10 0.9861729013092
Y39A1B.2 0.930603412009736 31 19 0.98617324546448
T06D4.4 0.930612017221142 7 4 0.986173371550348
H05B21.4 0.9306998636709 7 3 0.986174658568568
C13D9.8 0.930770333821139 23 11 0.98617569083742
Y23H5B.2 0.930771426041139 2 2 0.986175706835388
F18G5.5 0.930795492584828 10 3 0.986176059333539
K09C6.9 0.930814810057148 2 1 0.986176342259926
T04A6.5 0.930814810057148 1 1 0.986176342259926
T17H7.7 0.930814810057148 6 1 0.986176342259926
W08F4.7 0.930823621665448 8 4 0.986176471312122
Y39A3CR.5 0.930883637453844 3 2 0.986177350221424
C33H5.6 0.930888969792889 3 2 0.986177428306175
Y56A3A.29 0.931024012936315 14 6 0.986179405532738
C16C8.7 0.931084562987386 3 2 0.986180291889231
R102.10 0.931349589263447 8 6 0.986184170115148
M110.4 0.931462845925928 34 12 0.986185826777323
T25B9.9 0.93164403286718 9 5 0.986188476263803
T08G2.3 0.931650990643642 10 4 0.986188577986715
C14A4.13 0.931655598292411 11 9 0.986188645349861
ZC376.1 0.93175122138206 20 13 0.986190043197033
Y46C8AL.1 0.93175446812963 5 2 0.986190090654002
W07A8.5 0.93177529298523 5 2 0.986190395038411
Y40B10B.2 0.931813450589441 4 1 0.986190952730383
F59A7.5 0.931868125239394 4 2 0.986191751748519
ZC410.3 0.931886423202888 14 9 0.986192019135244
R05A10.5 0.931912728870134 7 2 0.98619240351978
T12A7.9 0.931997583271162 3 2 0.986193643286207
K11G12.6 0.932195621204158 10 4 0.986196535856282
T04H1.7 0.932196520728607 14 5 0.986196548992098
F47B8.8 0.932202636203396 5 3 0.986196638296127
ZK938.1 0.932329155873597 7 3 0.986198485598487
Y53G8AM.7 0.932383768405295 4 2 0.986199282838396
ZK1058.3 0.93243699235732 6 3 0.986200059719045
Y39G8B.3 0.93243975971558 11 6 0.986200100110254
W07A8.1 0.932462182444199 8 3 0.986200427374345
C02F5.14 0.932812197676458 2 1 0.986205533903314
Y59E9AR.4 0.932812197676458 1 1 0.986205533903314
F35C5.1 0.93287615903258 6 3 0.986206466655791
C09B7.1 0.932895511062776 16 4 0.986206748842808
C08E3.6 0.932917431028444 13 5 0.986207068460946
C34D4.12 0.932957513356756 4 1 0.986207652868773
C44C10.12 0.932957513356756 3 1 0.986207652868773
F41E6.17 0.932957513356756 2 1 0.986207652868773
Y46G5A.20 0.932957513356756 2 1 0.986207652868773
ZK783.5 0.932957513356756 3 1 0.986207652868773
AC3.5 0.932970683635132 22 8 0.98620784488308
ZK370.4 0.933046774187102 32 14 0.986208954130412
R05F9.10 0.933079679929438 11 4 0.986209433774744
VW02B12L.2 0.933151384255804 4 2 0.986210478843746
ZK675.2 0.933325216386784 24 8 0.986213011737472
F26D11.9 0.933529467998617 7 3 0.986215986682225
ZK512.8 0.933559050573587 3 2 0.986216417448894
Y46G5A.2 0.933624570762691 14 10 0.986217371425289
W04C9.6 0.933640000987081 16 5 0.986217596070721
T26A8.4 0.933845803036154 16 6 0.986220591599961
D2005.5 0.933867192799176 29 13 0.986220902861621
C13B4.1 0.933880418791417 32 18 0.986221095317882
W06D11.5 0.933994441802392 4 3 0.986222754285571
F59A7.2 0.934029339807314 3 1 0.986223261951161
R05A10.2 0.934029339807314 4 1 0.986223261951161
ZK1320.12 0.934098027844421 11 4 0.986224261055243
Y69A2AR.29 0.93412161453541 4 2 0.986224604102802
H04D03.2 0.934125194701257 14 4 0.986224656171654
Y60A3A.10 0.93423828901693 8 7 0.986226300778683
F07F6.7 0.934292982487902 11 2 0.986227095985188
Y66D12A.9 0.934387151966825 6 2 0.986228464931333
Y34D9A.4 0.934507592384132 11 3 0.986230215382799
F09E10.6 0.934596048102248 4 3 0.986231500693104
C54D10.1 0.934657629258091 6 3 0.986232395359555
M01H9.2 0.934701893992996 7 2 0.986233038376885
R05D7.3 0.934842661017703 20 14 0.986235082847899
F16G10.4 0.934862206047494 4 3 0.986235366667842
C09E7.1 0.934933578080774 7 3 0.986236402985712
C18C4.7 0.934990425842824 4 1 0.986237228300352
F46B6.10 0.934990425842824 3 1 0.986237228300352
T07G12.1 0.934990425842824 4 2 0.986237228300352
Y75D11A.3 0.934990425842824 2 1 0.986237228300352
ZC477.4 0.934990425842824 3 1 0.986237228300352
K08D8.2 0.935028320261468 2 1 0.986237778395766
M7.13 0.935028320261468 5 1 0.986237778395766
ZK484.6 0.935028320261468 2 1 0.986237778395766
T19C9.5 0.935133271447869 5 3 0.986239301693146
F01E11.4 0.935165266578205 14 8 0.98623976601433
T21B6.5 0.935291912446659 8 4 0.986241603622805
F10B5.6 0.935369093762159 11 7 0.986242723268952
W04E12.4 0.935412322112485 4 3 0.986243350290025
W03G1.7 0.935492806557437 6 3 0.986244517553193
M4.2 0.93570893219729 5 2 0.986247651036069
ZK688.10 0.935733752581557 5 3 0.986248010801334
Y71G12B.27 0.935740013857877 4 3 0.986248101553996
Y38H6C.12 0.935763599339003 8 3 0.986248443397695
F45E4.8 0.935896517560287 4 2 0.98625036957264
ZK697.5 0.935939460679096 3 2 0.986250991764467
ZC443.4 0.936071964306988 5 3 0.986252911220645
F53F8.3 0.93613054000689 3 2 0.986253759581228
F16C3.4 0.936190703052054 6 3 0.986254630822573
M01D1.2 0.936194764302361 29 13 0.986254689630929
Y52B11A.3 0.936260954524266 11 6 0.986255648018072
C50E3.13 0.936332902858456 12 6 0.986256689626988
T20B3.2 0.936515313380825 9 5 0.986259329709395
T19H12.6 0.936543594524328 14 6 0.986259738940081
C29F9.1 0.936578110885296 9 3 0.986260238361894
C25A1.2 0.936603287116721 8 2 0.986260602617235
K11H3.8 0.936612870172168 8 2 0.986260741261947
Y41D4B.19 0.93667881759196 39 14 0.986261695293147
F49H6.13 0.936703557983749 12 5 0.986262053166919
F27C1.3 0.936769017440974 6 3 0.986262999958644
F53A2.9 0.936876889048837 15 7 0.98626455990604
T11F9.9 0.936883116500571 9 2 0.98626464995133
C34B2.7 0.937026584947405 9 1 0.98626672409386
F10G2.6 0.937026584947405 6 1 0.98626672409386
F26F4.13 0.937026584947405 3 1 0.98626672409386
F31F7.3 0.937026584947405 2 1 0.98626672409386
R11D1.4 0.937026584947405 7 1 0.98626672409386
T03F7.3 0.937026584947405 5 1 0.98626672409386
Y47D3A.34 0.937026584947405 6 1 0.98626672409386
Y69A2AR.26 0.937026584947405 4 1 0.98626672409386
Y39G10AR.13 0.937034343995452 16 6 0.9862668362496
K08A2.4 0.937186965097138 18 10 0.986269041989729
T22H9.1 0.937478995978634 12 5 0.986273260560421
F47H4.9 0.937509066580919 12 4 0.986273694802085
Y39A3CR.3 0.937618062482868 29 12 0.98627526855301
T05C3.8 0.937629370737229 5 2 0.98627543180799
C04A2.7 0.937682442366869 21 8 0.986276197940481
C26G2.1 0.937726174300038 32 12 0.986276829182519
F54D11.1 0.937828725742754 13 6 0.986278309218231
F10E9.5 0.937901507399826 5 3 0.98627935941887
C44F1.2 0.938017787067513 10 6 0.98628103693915
B0041.1 0.938025867637439 2 1 0.986281153499059
C25B8.8 0.938025867637439 3 1 0.986281153499059
F13G3.12 0.938025867637439 1 1 0.986281153499059
F17C11.4 0.938025867637439 4 1 0.986281153499059
F28H7.1 0.938025867637439 3 1 0.986281153499059
K07F5.1 0.938025867637439 2 1 0.986281153499059
K09E3.2 0.938025867637439 3 1 0.986281153499059
Y54E10BR.2 0.938025867637439 3 1 0.986281153499059
C56E6.6 0.938165933584623 25 6 0.986283173595596
T02G5.7 0.938303051448338 10 4 0.986285150597314
C33A12.11 0.9383635951849 8 2 0.986286023351603
F13B9.8 0.938400503658662 4 2 0.986286555342711
F10F2.3 0.93841615626112 8 3 0.986286780943622
C16C4.4 0.938472803486791 9 4 0.986287597337875
F11D11.3 0.938512093926292 7 5 0.98628816353074
F39G3.1 0.938616203386696 12 5 0.98628966356872
Y6B3B.11 0.938655937976276 12 5 0.986290235989176
Y47D3B.3 0.938720195920577 5 2 0.986291161594378
Y47H9C.10 0.938757146362569 7 2 0.986291693791369
ZK637.7 0.93884705500717 15 9 0.98629298857245
Y55F3AR.2 0.93887382077643 12 3 0.98629337398104
Y6E2A.5 0.938891573634312 9 3 0.986293629597977
F11G11.8 0.938900984553762 2 2 0.986293765098513
C49F5.8 0.938907207109598 6 3 0.986293854690801
T13H5.4 0.938950864512565 10 5 0.986294483236657
F54A3.4 0.938953065320957 26 12 0.986294514920684
C47C12.4 0.939105404649776 9 2 0.986296707724067
K11D2.1 0.939285870057772 8 4 0.986299304472189
F22G12.7 0.93935994112121 9 5 0.986300370008748
F52D10.2 0.939447439997147 18 9 0.986301628495286
K08H10.7 0.939604056516277 23 11 0.986303880515925
K12C11.1 0.939628372583257 19 11 0.986304230095171
C35A5.3 0.939760696900083 8 3 0.986306132139205
C01G5.9 0.939801522335145 10 6 0.986306718861784
R13D7.2 0.939902584052889 6 3 0.98630817105361
D1054.5 0.93999880299512 13 5 0.98630955337167
T20G5.4 0.940078788654194 11 6 0.986310702263752
Y57A10B.4 0.940139388743471 5 2 0.986311572578441
ZK783.2 0.940217995066355 9 3 0.98631270132673
Y41C4A.16 0.940242581891679 14 5 0.98631305434328
F30A10.6 0.94031174227282 9 4 0.986314047247325
F10A3.13 0.94036098725029 13 6 0.986314754147202
ZK353.6 0.940451771729325 6 2 0.986316057145306
K03B8.1 0.940589266860181 9 4 0.986318030092785
F48A11.5 0.940664023456145 22 6 0.986319102552675
ZK520.5 0.940708745675771 7 3 0.98631974405832
F36D4.4 0.94090546737929 7 5 0.986322565164784
ZK177.5 0.940924646672898 9 6 0.986322840145038
C50F2.9 0.9410242935105 1 1 0.98632426863873
F15B9.11 0.9410242935105 1 1 0.98632426863873
F26D11.1 0.9410242935105 2 1 0.98632426863873
F32H2.7 0.9410242935105 8 1 0.98632426863873
F44G3.12 0.9410242935105 2 1 0.98632426863873
F48C5.2 0.9410242935105 2 1 0.98632426863873
F56H11.4 0.9410242935105 8 1 0.98632426863873
W09G10.5 0.9410242935105 5 1 0.98632426863873
Y37D8A.15 0.9410242935105 3 1 0.98632426863873
ZK637.5 0.9410242935105 7 1 0.98632426863873
C25F6.6 0.941229380396322 5 4 0.986327207736206
F33A8.4 0.94138087866204 7 4 0.986329378044714
Y6G8.9 0.941429884951037 5 4 0.986330079943332
F20D6.11 0.941430687062832 17 6 0.986330091431078
R53.8 0.941754291295793 3 2 0.986334724476082
C09D4.6 0.941805497035853 3 1 0.986335457301398
F32G8.6 0.941805497035853 5 1 0.986335457301398
F42A9.8 0.941805497035853 2 1 0.986335457301398
F54F7.9 0.941805497035853 2 1 0.986335457301398
M195.4 0.941805497035853 3 1 0.986335457301398
T20H12.1 0.941805497035853 6 1 0.986335457301398
T26E4.10 0.941805497035853 5 1 0.986335457301398
T14G8.1 0.941817517010631 58 24 0.986335629312555
Y55B1AR.4 0.941844860239221 8 7 0.986336020590123
K02B7.3 0.941852726271016 4 2 0.986336133147727
K08C7.5 0.941889400465451 12 4 0.986336657906211
W04B5.4 0.941975754947711 4 3 0.98633789336374
K03A1.5 0.942029303769068 21 12 0.986338659364551
F27E5.3 0.942212846860416 19 8 0.986341284245146
Y95B8A.6 0.9422229847964 4 2 0.986341429200077
F20G2.1 0.942254754397605 10 5 0.986341883430438
R07B1.11 0.942306175137759 6 2 0.986342618561714
C52B11.3 0.94244492418401 12 8 0.986344601778263
C42D4.11 0.942546299518732 11 4 0.986346050427654
F20E11.5 0.942626608892771 5 2 0.986347197827152
Y73E7A.6 0.942744679122073 3 2 0.986348884375019
C03E10.4 0.942746770538093 8 3 0.98634891424563
F13H8.9 0.94288119553711 5 2 0.986350833893973
K03D7.6 0.942930335311644 6 2 0.986351535496906
R07D5.1 0.942956428738021 11 5 0.986351908021687
K12C11.6 0.942967923403307 2 2 0.986352072119696
C24D10.9 0.943036069410497 6 3 0.98635304489205
F40G9.6 0.943054166711472 3 3 0.986353303204558
Y46G5A.8 0.9431022326095 5 2 0.986353989227494
T10C6.3 0.943120124369536 11 4 0.98635424457092
F44E5.15 0.943224349490619 5 3 0.986355731836614
B0001.3 0.943226793067885 13 5 0.986355766701944
ZK270.1 0.943339541563754 28 10 0.98635737522078
M106.8 0.943377375411923 5 2 0.98635791488985
F38H4.3 0.943464187227977 11 5 0.986359153028429
C23H4.6 0.943480288507376 29 13 0.986359382645446
R11H6.5 0.943504338246292 10 4 0.986359725599407
R09B3.5 0.943542468492661 5 2 0.9863602693088
T24H10.3 0.943632560685133 8 4 0.986361553785319
F23F1.4 0.943636384685843 4 4 0.986361608300109
Y54G2A.17 0.943670701874291 15 9 0.986362097504969
F10D11.5 0.943769717211696 9 6 0.986363508810396
F09E8.7 0.943771844877726 12 6 0.98636353913367
F18F11.3 0.943787882754583 36 15 0.986363767699476
F53C3.5 0.943874544039996 5 3 0.986365002631061
T27C5.8 0.943913072695996 3 2 0.98636555159626
C37A5.8 0.943935409199536 6 3 0.986365869831686
C46H11.4 0.944014566166463 19 9 0.986366997487123
F35C11.1 0.944023555536727 4 1 0.986367125536226
F37B12.3 0.944023555536727 3 1 0.986367125536226
K08A8.1 0.944023555536727 4 1 0.986367125536226
Y38E10A.24 0.944023555536727 1 1 0.986367125536226
Y4C6A.4 0.944023555536727 3 1 0.986367125536226
F38A3.1 0.944035665083774 11 7 0.986367298026892
ZK1037.10 0.944198803890529 6 3 0.986369621381308
Y54E5A.4 0.944483193064271 19 10 0.986373669639614
F56A8.1 0.944567490245755 23 9 0.986374869141604
F54D11.2 0.94467377941381 35 16 0.986376381276351
K02F2.2 0.944737220678873 11 3 0.986377283670667
C43E11.5 0.944762259931703 7 2 0.986377639798372
K12H6.7 0.944784294433749 5 3 0.986377953174775
R11F4.2 0.944837958913401 4 2 0.986378716334867
Y119D3B.16 0.944853565684493 8 4 0.986378938261989
ZK265.1 0.944898112498674 9 6 0.986379571674591
T09E11.4 0.944966080981635 17 8 0.986380538007159
Y105E8A.6 0.944982996499263 16 5 0.986380778479898
C13C4.12 0.945023488564412 1 1 0.986381354084771
C36B1.7 0.945023488564412 3 1 0.986381354084771
K03B8.3 0.945023488564412 1 1 0.986381354084771
R13A5.7 0.945023488564412 5 1 0.986381354084771
T28F3.9 0.945077715151464 6 3 0.986382124853116
M01D1.9 0.94519666928099 13 5 0.986383815343196
Y45F10A.4 0.945293030802019 11 3 0.986385184455784
H14N18.2 0.945416110452733 5 2 0.986386932781431
F28C6.2 0.9454355876916 9 4 0.98638720941117
Y17G7B.21 0.945447296119949 5 3 0.98638737569727
D2007.5 0.94547609587178 13 5 0.98638778470144
Y102A5C.19 0.94551423975909 9 5 0.986388326369977
F38C2.7 0.945624792212291 6 5 0.986389896044742
Y39B6A.6 0.945679769305178 8 2 0.986390676500114
F40F4.8 0.945745026626727 15 6 0.986391602777544
C03G6.3 0.945860777663218 6 3 0.986393245464237
K08H2.4 0.94592228711985 6 3 0.986394118217451
ZK892.5 0.945997236095027 6 3 0.986395181511704
R05D8.7 0.946039032088324 5 3 0.986395774395459
ZC487.5 0.946116084770755 6 3 0.986396867266319
Y43B11AR.5 0.946301737146719 4 3 0.986399499731608
F21A10.1 0.946407881836011 6 3 0.986401004356737
C13C12.2 0.946411402003149 10 3 0.986401054250204
C47A10.11 0.946412626874315 8 6 0.986401071610961
W03F9.11 0.946472279618884 8 6 0.986401917047718
R02E4.3 0.946628038413115 5 2 0.986404124065225
F22G12.5 0.946671769977288 57 23 0.986404743588932
W01A11.2 0.9467282160293 7 3 0.986405543149113
ZK742.2 0.946766955224938 7 3 0.986406091836673
Y57G11B.5 0.946790692580541 3 2 0.986406428021866
ZK1073.2 0.946862073486572 10 5 0.98640743886849
ZK402.3 0.947023611336639 2 1 0.986409725899914
C15A11.1 0.947037532459152 18 9 0.986409922957298
C18G1.4 0.947052100603179 16 5 0.986410129167334
Y48A6B.9 0.947303274133513 12 4 0.986413683509621
T19E10.1 0.947354946111668 21 11 0.98641441448626
C05E7.4 0.947414088793232 7 2 0.986415251050531
F56F10.2 0.947446266482504 10 4 0.986415706155796
ZK250.8 0.94773338614176 14 4 0.986419765684189
C50H11.13 0.947761639011215 6 4 0.986420165014836
C06B3.1 0.947805225526115 7 1 0.986420781027658
C07G1.8 0.947805225526115 6 1 0.986420781027658
C41G6.3 0.947805225526115 7 1 0.986420781027658
F21C10.6 0.947805225526115 2 1 0.986420781027658
K07A9.4 0.947805225526115 3 1 0.986420781027658
W02H5.1 0.947805225526115 2 1 0.986420781027658
W04A4.6 0.947809507749284 4 2 0.986420841545755
M04G12.2 0.947950953536442 13 4 0.986422840211297
F15A2.2 0.94816280273167 22 8 0.986425832594934
C42C1.4 0.948322129941748 19 8 0.986428082233219
Y110A2AR.3 0.94838628484089 3 3 0.986428987864902
F49D11.10 0.948408623370573 23 6 0.986429303174575
K09E4.1 0.94845849782449 8 3 0.986430007102583
C32D5.1 0.948585232633747 3 3 0.98643179550908
Y9C9A.6 0.948675090383194 5 3 0.986433063242795
C16A3.1 0.948681024506506 15 8 0.986433146954428
F25G6.1 0.948709906120637 15 8 0.986433554367522
Y61B8A.4 0.948730474357091 6 3 0.98643384449459
Y116A8B.1 0.948797743875355 3 3 0.986434793284041
C07G3.4 0.948805477072129 2 1 0.986434902346861
C13C4.7 0.948805477072129 3 1 0.986434902346861
C50H11.11 0.948805477072129 4 1 0.986434902346861
F20A1.1 0.948805477072129 2 1 0.986434902346861
F23H11.3 0.948805477072129 8 1 0.986434902346861
F25H8.7 0.948805477072129 1 1 0.986434902346861
H25K10.2 0.948805477072129 1 1 0.986434902346861
K03B4.2 0.948805477072129 2 1 0.986434902346861
K10C9.3 0.948805477072129 7 1 0.986434902346861
M05D6.1 0.948805477072129 4 1 0.986434902346861
T03F1.11 0.948805477072129 4 1 0.986434902346861
W09C2.10 0.948805477072129 3 1 0.986434902346861
Y71G12B.33 0.948805477072129 1 1 0.986434902346861
C32C4.2 0.948810850350528 11 9 0.986434978126248
C04G2.6 0.948814952732317 16 6 0.986435035981601
D2096.5 0.948913264526725 4 2 0.986436422312334
C46H11.6 0.948937913835701 10 6 0.986436769856867
C30F2.1 0.94896619772626 12 8 0.986437168625476
C45H4.10 0.94899076362919 6 3 0.986437514955935
C17E7.7 0.949020920904467 10 6 0.98643794008946
T28A11.16 0.94902406884406 6 1 0.986437984465098
C34D1.4 0.949062694681617 7 5 0.986438528939256
C35A5.5 0.949116114186553 6 2 0.986439281874578
T27E7.1 0.949155449641296 4 3 0.98643983624509
Y73C8C.9 0.949300046277701 8 2 0.986441873714617
W09C5.12 0.949338557694004 2 2 0.986442416264637
K11D12.11 0.949339143495677 7 3 0.986442424517094
T26A5.3 0.949478143589743 12 3 0.986444382391175
Y81G3A.5 0.949573496929945 11 7 0.986445725155612
ZC239.4 0.949595433464075 4 2 0.986446034027949
C54G10.2 0.949749978628406 18 9 0.986448209666813
T01B4.2 0.949779649097574 23 9 0.986448627278554
T26C11.7 0.949800038431258 6 2 0.986448914243428
D2023.6 0.949839180307719 7 1 0.986449465102489
F42G8.8 0.949883935269019 11 6 0.986450094901829
C43G2.4 0.949943305884975 11 5 0.986450930284781
T19D12.2 0.950170032948059 11 4 0.986454119533585
Y73B6BL.4 0.950286340533347 14 7 0.986455754987845
K08F9.1 0.950375629166317 10 3 0.986457010248301
F48C1.1 0.950483115745328 21 13 0.986458521035209
C27A2.8 0.950571718564569 4 3 0.986459766146375
F30A10.3 0.950583230243717 13 6 0.986459927900045
F32A11.2 0.950605527068747 7 2 0.986460241187679
F19H8.3 0.950660669552096 3 2 0.986461015919955
F15H10.9 0.95073633116597 7 2 0.986462078794443
B0344.2 0.950788290807846 21 12 0.986462808613203
Y45F10A.7 0.950896061207027 8 3 0.986464322092186
F53H10.2 0.95095086536064 17 7 0.986465091607257
B0280.2 0.950980694821065 10 3 0.986465510411355
C44H4.1 0.95105098218217 22 10 0.986466497139833
Y23H5B.5 0.951092054803213 17 6 0.98646707367085
F20D6.5 0.951226841972603 7 3 0.986468965315692
T22H6.6 0.951252702037576 38 15 0.986469328183384
F36D1.6 0.951283544688075 6 2 0.986469760941125
F54D12.8 0.951323586130223 7 2 0.986470322727163
K03H6.1 0.951348717086353 11 3 0.986470675293539
F09G8.2 0.951382940655904 5 3 0.986471155392157
B0240.3 0.951422941815441 29 13 0.986471716497375
F45C12.5 0.951631774589898 9 5 0.986474645085837
C47D2.1 0.951699850454771 5 1 0.9864755994809
F09B12.5 0.951699850454771 11 1 0.9864755994809
H03G16.5 0.951699850454771 2 1 0.9864755994809
Y37D8A.26 0.951699850454771 1 1 0.9864755994809
Y46G5A.12 0.951699850454771 5 1 0.9864755994809
C47A4.2 0.951767016655652 7 5 0.986476540990861
Y70C5C.6 0.951772144310338 8 3 0.986476612862966
F56B3.1 0.95177263119373 19 7 0.986476619687359
C18G1.5 0.9518067111216 12 1 0.986477097350987
E04F6.10 0.9518067111216 2 1 0.986477097350987
F31D4.8 0.9518067111216 4 1 0.986477097350987
F35G2.5 0.9518067111216 7 1 0.986477097350987
K05G3.1 0.9518067111216 4 1 0.986477097350987
R151.10 0.9518067111216 4 1 0.986477097350987
T16A1.4 0.9518067111216 3 1 0.986477097350987
W04D12.1 0.9518067111216 1 1 0.986477097350987
F38B6.8 0.951806711121606 9 3 0.986477097350987
C31H5.1 0.951841143946555 5 4 0.986477579926546
M18.7 0.951941082632217 7 4 0.986478980370789
C10F3.4 0.951956958319738 9 5 0.986479202810645
Y105E8B.7 0.952111403998515 6 2 0.986481366421639
F54B8.3 0.952289946130269 7 2 0.986483866734187
T22A3.6 0.952319265246424 7 4 0.986484277232084
ZC190.6 0.952337349398482 10 5 0.986484530416451
R151.3 0.952368701205987 5 3 0.986484969330096
Y55B1BM.1 0.952435594902026 7 5 0.986485905721665
C16C4.11 0.952468458833105 7 4 0.986486365710129
ZK1307.8 0.952489496527657 10 6 0.986486660153193
Y58A7A.4 0.952677792382018 7 4 0.986489294966163
Y116F11B.2 0.952743392678934 18 4 0.986490212665996
C39B5.5 0.952807275970394 3 1 0.98649110622638
F11E6.5 0.952807275970394 3 1 0.98649110622638
F33D4.8 0.952807275970394 5 1 0.98649110622638
ZK228.4 0.952814530435097 8 4 0.986491207689919
K07C5.7 0.952881591740012 11 3 0.986492145561161
T06D8.5 0.952978559422013 12 4 0.986493501451246
C16C4.9 0.953025935369516 5 1 0.986494163805738
K03A11.3 0.953025935369516 3 1 0.986494163805738
R04D3.12 0.953025935369516 4 1 0.986494163805738
T16H12.2 0.953025935369516 2 1 0.986494163805738
C38C3.8 0.953061069688997 7 7 0.986494654970306
R02F11.4 0.953138436271552 22 7 0.986495736400091
C35D10.14 0.953171417405118 16 3 0.986496197357596
W04H10.4 0.953225622094382 4 3 0.986496954875641
K05F1.3 0.953291501257684 10 4 0.98649787543167
Y54F10AM.1 0.953351590081429 9 3 0.986498714967511
T06F4.2 0.953384550573788 35 14 0.986499175433347
C01G6.9 0.953489605026548 9 2 0.986500642859208
F18C5.1 0.953584304593226 3 2 0.986501965372178
ZK218.1 0.953584304593226 4 2 0.986501965372178
ZK354.2 0.953584304593226 7 2 0.986501965372178
F17A9.2 0.953595633403941 12 6 0.986502123565676
F08F1.8 0.953621584926843 3 3 0.98650248593415
C24A3.1 0.953635393158587 16 4 0.986502678734476
C08F11.1 0.953807915212135 4 1 0.986505087145526
C09B8.5 0.953807915212135 3 1 0.986505087145526
C45G9.4 0.953807915212135 4 1 0.986505087145526
F12E12.9 0.953807915212135 5 1 0.986505087145526
F23D12.4 0.953807915212135 3 1 0.986505087145526
F33H12.6 0.953807915212135 6 2 0.986505087145526
F47G6.2 0.953807915212135 8 1 0.986505087145526
H27D07.3 0.953807915212135 7 1 0.986505087145526
T02E1.6 0.953807915212135 2 1 0.986505087145526
T04A8.12 0.953807915212135 1 1 0.986505087145526
Y46H3D.7 0.953807915212135 5 1 0.986505087145526
ZC334.2 0.953807915212135 5 1 0.986505087145526
ZK652.10 0.953807915212135 4 1 0.986505087145526
ZK84.3 0.953807915212135 4 1 0.986505087145526
W06B4.3 0.953904197500014 23 8 0.986506430874392
F18E3.1 0.95396939076273 6 3 0.986507340568613
C16A11.10 0.954054914819107 9 5 0.986508533768828
B0205.11 0.954126427670865 4 2 0.986509531327867
T28H11.1 0.954144375841826 15 9 0.986509781670339
K02E7.11 0.954156633617206 4 3 0.986509952637395
K04G11.4 0.954281202675222 11 4 0.986511689836199
Y32F6A.1 0.954295608061111 6 4 0.986511890700075
Y110A7A.8 0.954417883774071 11 7 0.986513595430792
T01B6.4 0.954427844544307 6 2 0.986513734281833
Y75B12B.6 0.954463788655888 16 3 0.986514235311412
C44H9.7 0.954757289556648 10 6 0.986518325065451
R07B5.3 0.954774812102218 8 6 0.98651856915285
F25B5.2 0.954847870981498 22 9 0.986519586760873
F44F4.7 0.955094066838338 9 4 0.986523014794078
C06E4.1 0.955118830748908 5 2 0.986523359510477
F28D1.9 0.955138077390357 14 9 0.986523627413695
C15C8.5 0.955138259681452 11 2 0.986523629951041
C04A11.2 0.955191519940355 13 6 0.986524371250293
Y59E9AL.4 0.955208517934718 11 6 0.986524607818541
C28G1.4 0.95530061905812 26 12 0.986525889484262
T10B11.5 0.95534924178078 9 5 0.986526566012612
F47E1.4 0.955382457184369 15 8 0.986527028127072
ZC434.5 0.955561475414259 23 13 0.98652951820027
VB0395L.1 0.955609497589881 12 8 0.98653018601329
W05H5.8 0.955611200115383 10 5 0.986530209687985
R03C1.1 0.955632866597111 10 5 0.986530510966855
F22D6.5 0.955648226778162 23 13 0.986530724546575
T21B6.3 0.95568338575628 23 4 0.986531213398436
ZK1290.10 0.955727716001029 11 6 0.986531829717388
F01G4.5 0.955787523922796 6 4 0.986532661131556
C15B12.7 0.955795832995848 13 3 0.986532776631228
F59F4.2 0.955870903485686 4 2 0.986533820053372
F13E9.14 0.955920278278933 7 4 0.986534506236933
F44G3.6 0.955946372456582 2 2 0.986534868851134
F45C12.9 0.956028117885049 3 1 0.986536004688984
R09B5.10 0.956028117885049 2 1 0.986536004688984
Y62E10A.4 0.956107732744214 7 3 0.986537110738777
M02B7.2 0.95613502471573 7 5 0.986537489850793
C03H5.1 0.956141715641642 12 7 0.986537582790999
W01B11.2 0.956186369419029 21 11 0.986538203020769
H25K10.7 0.956205207124519 9 3 0.986538464654635
B0432.6 0.956213196041795 10 4 0.986538575608352
T21B6.1 0.956252774237433 8 4 0.986539125261365
F29F11.4 0.95628420245612 11 6 0.986539561697372
Y53F4B.11 0.95633790497771 9 4 0.986540307385699
C01C4.3 0.95641597426593 16 5 0.98654139127231
ZK1321.2 0.956476399599195 14 8 0.986542230076601
ZK20.1 0.956549291629035 12 4 0.986543241800281
C35D10.6 0.956593166604908 9 7 0.986543850700961
M28.9 0.956630774781506 26 15 0.986544372586605
ZK930.7 0.956770748999628 7 3 0.986546314641906
B0336.5 0.956810265149735 7 1 0.986546862802468
B0416.7 0.956810265149735 2 1 0.986546862802468
C12C8.2 0.956810265149735 3 1 0.986546862802468
C42C1.6 0.956810265149735 2 1 0.986546862802468
C44C3.9 0.956810265149735 5 1 0.986546862802468
F02H6.71 0.956810265149735 1 1 0.986546862802468
T26C5.4 0.956810265149735 3 1 0.986546862802468
Y76A2B.4 0.956810265149735 4 1 0.986546862802468
T24E12.8 0.956869647795616 7 2 0.98654768646331
F38B7.8 0.956927876314222 6 3 0.986548494018019
ZK930.1 0.956961575285941 33 13 0.98654896133515
C06C6.1 0.957028986673892 5 1 0.986549896058417
F21F8.5 0.957028986673892 3 1 0.986549896058417
H02F09.2 0.957028986673892 3 1 0.986549896058417
Y53F4B.33 0.957185751313302 4 3 0.986552069247603
C10A4.5 0.957198657546547 9 5 0.986552248132215
F08B4.2 0.957213858516738 27 13 0.986552458816527
C44C1.4 0.957322609592081 9 3 0.986553965905783
F13B6.2 0.95735983219476 8 4 0.986554481664785
C44H9.6 0.957554624036887 11 4 0.98655718006907
F20B6.9 0.957562132088559 2 2 0.986557284054617
C36C9.1 0.957589921554393 19 9 0.986557668921135
F10A3.5 0.957596596375166 3 3 0.986557761359897
B0523.5 0.957607351507261 21 11 0.986557910303708
F13C5.5 0.957679508001648 4 2 0.986558909486723
R09B5.12 0.957686914764901 8 3 0.986559012043056
Y66H1B.2 0.957798527589049 73 31 0.986560557279251
F26D11.5 0.957811186221962 4 1 0.986560732510674
T23G4.4 0.957811186221962 6 1 0.986560732510674
Y47D3B.12 0.957811186221962 3 1 0.986560732510674
F16C3.3 0.957909862950249 15 6 0.98656209832015
C54D1.5 0.95802528856586 36 14 0.986563695602951
F13A7.1 0.958036341821628 20 5 0.986563848540198
F14F8.3 0.958065374825063 3 3 0.986564250235808
Y45F3A.1 0.958107919573107 5 2 0.986564838834193
W07E6.3 0.958213523496796 8 4 0.98656629962126
R74.4 0.958223539503848 8 5 0.986566438153158
F12E12.3 0.95822525213594 4 2 0.986566461840372
Y43B11AL.2 0.958262473174821 4 2 0.98656697661958
Y39C12A.1 0.958396690327022 6 2 0.986568832559342
F11A3.2 0.95847950206617 19 10 0.986569977414999
H30A04.1 0.958484628414744 20 11 0.986570048279323
F32A7.6 0.95850625165992 13 6 0.986570347181056
K08D8.6 0.958538441874172 17 8 0.986570792127122
R02D3.5 0.958584050301519 9 4 0.98657142249464
T12E12.2 0.958629597604104 20 7 0.986572051958278
T14G10.1 0.958645774263255 4 3 0.986572275505476
VF39H2L.1 0.958736902771981 11 3 0.986573534682244
C02D5.4 0.95881217381476 6 1 0.986574574568903
C36E6.3 0.95881217381476 4 1 0.986574574568903
F35H8.7 0.95881217381476 9 2 0.986574574568903
F56H11.6 0.95881217381476 4 1 0.986574574568903
R13A1.7 0.95881217381476 1 1 0.986574574568903
T15H9.3 0.95881217381476 4 1 0.986574574568903
Y38E10A.5 0.95881217381476 7 1 0.986574574568903
Y66A7A.7 0.95881217381476 4 1 0.986574574568903
C54E10.1 0.958933896418563 16 6 0.986576255853674
C27F2.9 0.959037266795432 8 4 0.986577683319006
K09F6.4 0.959160227566143 19 8 0.986579380917301
T28H11.8 0.95922930435012 11 3 0.986580334404081
R12E2.1 0.959402769561422 12 5 0.986582728197252
ZK973.6 0.959476073698152 84 39 0.986583739526355
T08E11.2 0.959579865100994 6 5 0.986585171207549
T06E6.7 0.959744892036803 7 2 0.986587446932369
C30A5.16 0.959757658913033 2 2 0.986587622955677
F21C10.9 0.959805665955074 8 3 0.986588284811427
T25B6.7 0.95996521143565 18 8 0.98659048393815
M03C11.2 0.959991380597334 13 5 0.986590844577127
K01A11.4 0.960051121911246 21 7 0.986591667803507
Y69A2AR.30 0.960055234745024 3 2 0.986591724474023
H24K24.5 0.960121251281843 12 8 0.986592634046791
T12A7.1 0.960313345505545 7 2 0.986595280010227
ZK856.18 0.960539051420597 8 2 0.986598387617023
B0285.1 0.96055282088849 19 9 0.986598577153779
Y87G2A.1 0.960597650066625 20 7 0.986599194190377
K01A2.5 0.960633924189037 5 2 0.986599693432113
F53A2.3 0.960661817956522 6 3 0.986600077309497
F15D3.1 0.960678315986196 95 36 0.986600304347014
F46A8.8 0.960708632340701 10 3 0.986600721525254
C28H8.11 0.960811591057349 8 3 0.98660213812889
C11E4.7 0.960860927808532 6 2 0.986602816844537
Y5H2A.2 0.960870195298719 16 7 0.986602944327842
B0240.2 0.961123573760269 11 3 0.986606428854317
F55G1.10 0.96113430446844 4 2 0.986606576385798
M04G12.1 0.961170889695299 20 12 0.986607079354517
T20G5.9 0.961211766435237 4 2 0.986607641277692
Y47D3B.2 0.961236413025103 8 6 0.986607980065928
R151.8 0.961263605706169 14 7 0.986608353832454
Y69H2.3 0.961520809075478 36 8 0.986611888090667
F41B5.10 0.961550906303965 10 7 0.986612301537895
C36A4.8 0.961570946188931 7 3 0.986612576812698
C39B10.7 0.961576432958381 4 3 0.98661265217889
Y38E10A.6 0.961584222220666 39 22 0.986612759170636
F29B9.2 0.961664104642598 17 6 0.986613856320881
C49G7.8 0.961698101935365 19 5 0.986614323204326
C18D11.1 0.961780028347735 5 2 0.986615448162637
F11E6.3 0.961799496397224 14 4 0.986615715456974
F17C11.1 0.961815521555496 3 1 0.986615935472756
R09E12.9 0.961815521555496 4 1 0.986615935472756
T09A12.1 0.961815521555496 8 1 0.986615935472756
W10G11.5 0.961815521555496 7 1 0.986615935472756
Y37D8A.6 0.961815521555496 6 1 0.986615935472756
F40D4.9 0.96192496456209 7 4 0.986617437866021
T02B5.3 0.961958852242773 19 9 0.986617902995228
F10E9.7 0.962034312991409 2 1 0.986618938624146
F55C9.8 0.962034312991409 4 1 0.986618938624146
W03C9.7 0.962034312991409 12 1 0.986618938624146
Y102A5B.1 0.962034312991409 5 1 0.986618938624146
ZC434.4 0.962034312991409 4 1 0.986618938624146
F33H2.2 0.962067710395164 25 10 0.986619396921426
M01G5.6 0.962182588162664 7 4 0.986620973096753
T01C8.1 0.962191357195291 21 6 0.986621093396622
C01B10.10 0.962241610896946 10 2 0.986621782771171
C17G10.1 0.962365547275286 4 2 0.986623482612662
F39H2.2 0.962590978406001 6 3 0.986626573391778
T28C6.7 0.962614720526486 46 15 0.986626898825577
F35F10.10 0.962723926265169 17 11 0.986628395507234
Y108F1.3 0.962812694983973 10 7 0.98662961184954
F41C6.2 0.962816759473158 2 1 0.986629667537398
F49E12.4 0.962816759473158 3 1 0.986629667537398
M02H5.2 0.962816759473158 8 1 0.986629667537398
Y39G10AR.20 0.962816759473158 3 1 0.986629667537398
Y67D8C.4 0.962816759473158 3 1 0.986629667537398
Y69E1A.5 0.962816759473158 6 1 0.986629667537398
B0416.1 0.962822091980278 29 12 0.986629740597758
Y34B4A.6 0.962893387316087 6 5 0.986630717334175
ZC116.1 0.962894321084578 3 2 0.98663073012573
F22D3.6 0.962996358564979 18 5 0.986632127774429
C34E11.4 0.963004802576212 5 3 0.986632243422379
C25D7.16 0.96303556385814 4 1 0.986632664707502
C26B9.2 0.96303556385814 5 1 0.986632664707502
F49F1.7 0.96303556385814 1 1 0.986632664707502
Y38F1A.4 0.96303556385814 4 1 0.986632664707502
F02D8.3 0.963222257600454 5 3 0.986635220965642
F36D1.1 0.963233132918627 13 6 0.986635369843127
C54D2.5 0.96324609163494 43 19 0.986635547236924
F57G8.4 0.963357943541651 9 3 0.986637078198609
BE0003N10.1 0.963365318604209 20 10 0.986637179131707
F23C8.9 0.963377787514928 6 2 0.986637349774356
H06O01.3 0.963382362829131 6 3 0.986637412388495
Y37E3.8 0.963423418404214 3 2 0.986637974216436
C34D4.11 0.963515609530389 5 3 0.986639235640329
F10G7.8 0.963560174405462 14 11 0.986639845322937
E03G2.1 0.963622814951049 11 3 0.986640702200896
F02H6.3 0.963659052709174 8 2 0.986641197857381
F45E4.6 0.963818056031151 4 1 0.986643372254482
W06B11.4 0.963818056031151 4 1 0.986643372254482
Y37H2A.11 0.963818056031151 5 1 0.986643372254482
Y38E10A.14 0.963818056031151 2 1 0.986643372254482
C41D11.7 0.96390856153456 16 6 0.986644609616327
Y46G5A.24 0.963943227819974 11 5 0.9866450835018
C01G12.10 0.964141059896096 3 2 0.986647787207728
T19A5.5 0.964200302073255 11 2 0.986648596638097
Y2C2A.1 0.964207208723583 53 21 0.986648690997798
M02D8.2 0.964254283658636 6 2 0.986649334107153
K08E3.5 0.964343475914852 19 7 0.986650552428053
D2062.8 0.964353142629628 9 2 0.986650684457109
C24A1.2 0.964434244152856 21 8 0.986651792047799
C05B5.5 0.964476552340952 5 4 0.986652369771094
F37B1.3 0.96460360290431 6 3 0.986654104360977
ZC328.1 0.964701457850174 4 3 0.986655440043014
T07D3.6 0.964719515460827 7 3 0.986655686493173
Y71F9AL.4 0.96473577788529 15 5 0.986655908434851
C47A10.8 0.964819410450165 3 1 0.986657049694915
F45E4.2 0.964819410450165 3 1 0.986657049694915
F47B8.4 0.964819410450165 5 1 0.986657049694915
K10C2.14 0.964819410450165 1 1 0.986657049694915
T19D2.3 0.964819410450165 4 1 0.986657049694915
F14H3.3 0.964911811346996 5 3 0.98665831038173
W02D9.1 0.964953456657259 13 8 0.986658878498484
C32D5.3 0.965166009531522 23 9 0.986661777347572
JC8.6 0.965275966755212 11 3 0.986663276477241
K02H11.4 0.965351452385153 17 8 0.98666430543464
C05D9.1 0.965425358419107 15 9 0.986665312706487
C54G4.7 0.965442118939407 10 5 0.986665541115928
R12B2.4 0.96556396392388 17 8 0.986667201362898
D2030.3 0.966020955573427 9 3 0.986673424601723
C38C6.4 0.966103265617464 10 5 0.986674544869305
W05F2.4 0.966138083719825 51 24 0.986675018698788
F21D5.4 0.966181536343644 7 2 0.986675609985709
C27A7.6 0.966367318372122 9 4 0.986678137445807
Y19D10B.4 0.966371357071413 14 6 0.986678192379393
Y51A2A.16 0.966718555497364 3 2 0.986682913210443
F17A2.8 0.966771622832064 6 3 0.986683634468266
D1086.7 0.966822283372038 3 1 0.98668432294156
R53.4 0.966822283372038 3 1 0.98668432294156
T23D5.11 0.966822283372038 4 1 0.98668432294156
ZK742.6 0.966822283372038 1 1 0.98668432294156
ZC53.2 0.966902201282497 8 6 0.986685408875811
ZK512.9 0.967060916072248 4 2 0.986687564986515
T07H3.8 0.967224648108202 3 2 0.986689788523928
F58D5.1 0.967286407049936 22 11 0.986690627038703
F25C8.2 0.967339113297849 10 2 0.986691342559506
Y40B10A.2 0.96763000749503 6 3 0.986695290249418
F53H2.3 0.967703851383431 19 13 0.986696292003195
B0041.2 0.967935688647357 26 16 0.986699436088521
F52H2.7 0.967988144978024 19 4 0.986700147274388
Y73B3A.15 0.968208258278445 7 3 0.986703130669962
K07F5.6 0.968215109586456 9 5 0.986703223510487
C39B5.8 0.968217340627653 6 3 0.986703253742541
Y53F4B.9 0.968271426340914 31 15 0.986703986596957
DC2.2 0.968353895090171 9 4 0.986705103882356
F14F8.13 0.968639336491133 9 3 0.986708969588938
Y46H3A.5 0.968689545866992 10 4 0.986709649337406
B0454.4 0.968761609325009 6 2 0.986710624831002
C53D6.2 0.968828620792894 8 3 0.986711531809387
Y119C1B.8 0.968898089423421 20 12 0.986712471913985
F59D12.1 0.968918348592652 7 2 0.986712746052077
F32G8.4 0.968935629473509 5 3 0.986712979880352
F58H1.8 0.968949125859872 6 3 0.986713162494761
T11G6.1 0.968956854883947 8 4 0.98671326707095
T26E4.3 0.969054189461357 6 3 0.986714583898297
Y59A8B.13 0.969200242057571 9 4 0.986716559336031
F33H1.5 0.969201246582362 7 4 0.98671657292072
T22B3.3 0.969206967426523 6 5 0.986716650286014
Y61B8A.2 0.969210888708427 8 2 0.986716703314578
Y6E2A.6 0.969244700348838 8 3 0.986717160541044
F47G9.2 0.969279906369205 8 4 0.986717636589916
K07F5.13 0.969410652467931 29 9 0.986719404214279
W09C5.7 0.969418206459198 22 5 0.986719506326231
F11H8.3 0.969425756803858 11 6 0.98671960838732
Y105E8A.16 0.969456344521839 4 3 0.986720021837936
C14F11.5 0.969718384447158 6 3 0.986723562746382
C06A1.3 0.969740798881405 11 8 0.986723865541796
ZK39.2 0.969766044460957 6 5 0.986724206566465
K01C8.10 0.96978510094604 14 4 0.986724463975433
C45H4.16 0.969826980894016 5 1 0.986725029641441
D1009.8 0.969826980894016 1 1 0.986725029641441
D1081.6 0.969826980894016 3 1 0.986725029641441
F46B3.4 0.969826980894016 5 1 0.986725029641441
R04A9.9 0.969826980894016 2 1 0.986725029641441
C16B8.4 0.969828490019978 17 8 0.986725050024073
Y49E10.14 0.969927461137701 10 4 0.986726386616065
M01E11.2 0.96994021627769 10 5 0.986726558852983
F48F5.5 0.970009079244585 9 4 0.986727488655433
H12D21.11 0.970042173601878 11 6 0.986727935456153
Y60A3A.7 0.970110283171863 10 6 0.986728854896047
F52C9.1 0.970122193541374 33 16 0.986729015666077
K05D4.4 0.970229782781568 12 4 0.986730467764031
F13D12.4 0.970288141081263 11 5 0.986731255274626
Y22D7AR.9 0.970291387157241 5 2 0.986731299075749
ZC13.4 0.970309395888521 5 3 0.986731542072405
F48G7.10 0.970322087343953 2 2 0.986731713316281
T07G12.12 0.970527199348085 6 4 0.986734480248484
C07E3.5 0.970530888877203 11 7 0.98673453000915
F56D1.1 0.97062108542321 10 4 0.986735746373515
F52C9.3 0.970698786465104 12 6 0.98673679404831
T25B6.3 0.970744464335473 5 3 0.9867374098644
T13G4.2 0.970781029722466 5 2 0.986737902787365
Y40H4A.1 0.970781932407179 13 5 0.986737914955624
Y75B8A.1 0.970849742664208 8 4 0.986738828979199
F01F1.8 0.970887775983142 8 4 0.986739341580274
F58G1.1 0.971005715009639 24 11 0.986740930873324
C47E12.2 0.971055030487228 3 2 0.98674159531348
Y7A5A.7 0.971059824962082 10 3 0.986741659907125
F17C8.5 0.971092683845817 3 2 0.986742102582066
F41C3.5 0.971330929543772 5 4 0.986745311344578
T05D4.3 0.971425873906559 11 5 0.986746589650151
F57F5.3 0.971456543855958 5 2 0.986747002529482
K03B4.4 0.97155510475019 3 1 0.986748329183607
Y43F4A.4 0.97155510475019 3 1 0.986748329183607
Y95D11A.1 0.97155510475019 3 1 0.986748329183607
Y39G8B.5 0.971598283886828 13 3 0.986748910301851
T21B4.6 0.971650926296484 4 3 0.986749618710822
T28A11.22 0.971663408474676 4 3 0.986749786672401
K03B8.4 0.971715307159161 4 2 0.986750484981216
K03B8.6 0.971734115845413 6 3 0.986750738038273
ZK742.4 0.971762057925407 10 5 0.986751113960587
F11A5.17 0.971767037390726 5 3 0.986751180950216
R03G8.6 0.971857878720866 16 6 0.98675240293581
F53B6.6 0.971880889318907 14 6 0.98675271243556
Y54G2A.41 0.971892065404834 4 4 0.986752862752199
Y44A6B.3 0.971902879134753 10 9 0.986753008191957
Y70G10A.2 0.97197037816541 46 23 0.986753915951102
K10B4.3 0.971976345380539 24 10 0.986753996195071
Y38H6C.21 0.972013853539934 5 3 0.986754500562798
M163.2 0.972021947668001 11 3 0.98675460939853
Y34B4A.5 0.972026061742972 7 2 0.986754664716757
K12H4.7 0.972055261863548 11 6 0.98675505733096
Y53H1C.3 0.972148113256149 16 5 0.986756305622356
R08C7.4 0.972158726206664 9 4 0.986756448287567
Y55D9A.1 0.972263732717418 15 9 0.986757859678125
R153.1 0.97227703440874 28 14 0.986758038444443
F55C9.15 0.972377828854208 4 2 0.986759392901199
F54A3.3 0.972385868333375 12 5 0.986759500922273
F09E10.1 0.972404984844817 6 4 0.986759757770901
ZK353.7 0.972612386763892 10 5 0.986762543773779
Y45G5AM.6 0.972741301624765 11 2 0.986764274879465
W01A11.3 0.972865288984686 23 11 0.986765939390175
Y105C5B.13 0.972912117724227 4 2 0.986766567949685
F41B5.4 0.973084156593208 12 5 0.986768876631659
Y105C5B.16 0.973169540219139 11 4 0.986770022141311
B0303.14 0.973232467681553 8 6 0.986770866251351
C27B7.5 0.9732516108275 13 7 0.986771123016466
Y66D12A.23 0.973328583680825 6 6 0.986772155345097
Y22D7AR.6 0.973353919630412 6 3 0.986772495105314
D1053.1 0.973409354916803 6 2 0.986773238442867
F11C1.5 0.973495384047514 42 14 0.986774391851062
T07A5.2 0.973612774361889 10 5 0.986775965399863
Y43C5A.2 0.9737114028579 12 8 0.986777287167994
B0261.8 0.973833903771036 5 1 0.986778928494068
C52A10.3 0.973833903771036 6 1 0.986778928494068
F30A10.5 0.973833903771036 5 1 0.986778928494068
F32D8.11 0.973833903771036 4 1 0.986778928494068
R05D7.7 0.973833903771036 1 1 0.986778928494068
T07D3.1 0.973833903771036 9 1 0.986778928494068
Y53G8AM.6 0.973833903771036 2 1 0.986778928494068
C04F6.4 0.973844820336337 14 5 0.98677907473968
H19N07.1 0.973855340393111 9 4 0.986779215670337
K02E2.6 0.973947737588589 8 6 0.986780453329026
Y66D12A.3 0.974005612941859 3 2 0.986781228450265
C25A1.1 0.974147620302865 6 2 0.986783129961501
F31F4.14 0.974256874107897 6 2 0.986784592522782
F49F1.11 0.974263253369025 10 7 0.986784677910816
Y47D3A.21 0.974382909486328 7 5 0.986786279333969
F33A8.7 0.974394688961213 4 2 0.986786436964129
C39D10.7 0.974447484653052 28 14 0.986787143417448
F56A6.5 0.974493121554508 4 2 0.986787754018916
K06H7.1 0.974501780937337 8 3 0.986787869871242
W04E12.5 0.974513730798563 12 3 0.98678802974295
F11C1.4 0.97457634077472 6 4 0.986788867309844
R10E4.5 0.974658766399116 4 4 0.986789969799271
C26E6.9 0.974671595422603 44 21 0.98679014137818
Y66D12A.13 0.974699014308974 15 4 0.98679050807101
ZK697.14 0.97470371321262 7 6 0.986790570910844
Y110A2AL.2 0.974704080130027 18 10 0.986790575817714
F25B4.6 0.974711602244274 5 3 0.986790676411861
Y113G7B.23 0.974714684644897 23 13 0.986790717632736
T20D3.11 0.974743804787429 32 11 0.986791107043062
T12F5.2 0.975007275553569 4 2 0.986794629273581
F56C3.5 0.975411066140367 5 3 0.986800023737111
T08G3.5 0.975425052702374 6 5 0.986800210512416
F18E2.5 0.975500798998479 11 6 0.986801221929896
B0035.3 0.975570170834471 1 1 0.98680214809516
H38K22.2 0.975570170834471 5 1 0.98680214809516
K05F1.10 0.975670756342292 5 2 0.986803490755166
C47A10.12 0.97567929194579 8 4 0.986803604679615
R11D1.1 0.975691542735541 13 3 0.986803768187109
T07F10.4 0.975758790256634 5 5 0.986804665646772
R10E9.2 0.975837618412301 1 1 0.986805717501748
T01D1.4 0.975849303818555 3 3 0.986805873413396
T28F3.3 0.975871130649432 13 10 0.986806164626366
Y48B6A.5 0.975912723675952 13 4 0.986806719523781
F17E9.5 0.976092208340595 7 4 0.986809113514425
T22D1.12 0.976139263932735 17 6 0.986809741004515
T02G5.12 0.976270844275045 17 7 0.986811495322095
Y38C9B.1 0.976305671933335 18 5 0.986811959589746
Y48G1BM.1 0.976308141332553 4 2 0.986811992506658
Y95B8A.1 0.976462842249693 20 12 0.986814054331074
F36H5.3 0.976463548861975 15 7 0.986814063747189
ZK867.1 0.976523841048842 11 4 0.986814867134266
Y73C8C.10 0.976774711510803 7 5 0.986818208906047
C46A5.2 0.976798179485705 6 2 0.98681852142941
F25B4.4 0.976825634350766 3 3 0.98681888702744
F58A6.10 0.976831895411928 5 3 0.986818970398954
F35D11.9 0.976955175039651 3 2 0.986820611760384
Y51A2A.5 0.977003768515183 13 10 0.986821258628092
F08E10.3 0.97702592242502 10 4 0.986821553515928
T01B6.3 0.977115539208426 12 5 0.98682274625872
ZK354.3 0.977147983509089 7 3 0.986823178018643
Y113G7A.15 0.977264883006697 4 2 0.986824733450739
F59A2.5 0.977317634149587 2 2 0.986825435222492
Y42G9A.3 0.977326990292288 10 4 0.986825559683585
R08B4.3 0.977446042365271 5 3 0.98682714318126
Y54E10A.2 0.977494928475511 25 11 0.986827793299445
R09A1.2 0.977586282321107 13 11 0.98682900800825
F12E12.10 0.977834638500345 4 4 0.986832309204918
ZK1290.3 0.977938136328261 4 2 0.986833684428902
Y66D12A.16 0.977993438234001 5 3 0.986834419133411
C37H5.5 0.978003345449312 18 10 0.986834550745455
C02A12.8 0.978060443579668 2 1 0.986835309212222
C17D12.5 0.978060443579668 2 1 0.986835309212222
T05B4.13 0.978060443579668 4 1 0.986835309212222
T07A5.4 0.978060443579668 4 1 0.986835309212222
C18A3.7 0.978102928361534 5 4 0.986835873504913
Y56A3A.20 0.978229960919502 8 4 0.986837560492166
K06A5.6 0.97828370146475 8 2 0.986838274034301
Y75B8A.4 0.978357857493233 17 4 0.986839258516773
F49A5.4 0.978400585883174 4 3 0.986839825704533
F26F12.6 0.978464491189671 6 3 0.98684067390896
Y39A1A.19 0.978480427189233 8 5 0.986840885407781
K04B12.1 0.978701012536432 52 18 0.986843812266193
ZK177.8 0.978709574927805 14 8 0.986843925850876
F45C12.4 0.978844179968694 5 5 0.986845711200729
ZK1290.15 0.979056737010601 2 2 0.986848529489615
C41H7.5 0.979143955806072 8 3 0.986849685572202
C06E1.11 0.979182927915793 9 3 0.98685020208068
Y60A3A.18 0.979223134657429 13 4 0.986850734909567
F36D1.2 0.979239319507118 8 3 0.986850949382688
C07E3.3 0.979290850502879 13 8 0.98685163219776
F21A3.4 0.97931021467836 4 3 0.986851888765793
T23D8.7 0.979334461036365 21 13 0.98685221000679
T22F3.7 0.979357838309541 10 5 0.986852519718382
K01G12.3 0.979398537379244 6 2 0.986853058881345
C38C6.6 0.979422393351261 7 3 0.986853374893971
Y39G10AR.18 0.979438066756393 37 15 0.986853582506415
F49C5.9 0.979594566495736 7 3 0.986855655167557
Y54G2A.18 0.97967980098812 5 3 0.986856783726639
C17D12.6 0.979770655783864 14 7 0.986857986488761
C34G6.4 0.979845133983697 18 8 0.98685897228858
F49E11.11 0.979905917981897 4 2 0.98685977672118
F14F7.5 0.979919388880891 32 13 0.98685995498553
K06A4.1 0.979956231438223 10 6 0.986860442509174
Y87G2A.12 0.979992904125971 13 7 0.986860927749073
T05E8.3 0.980038043261969 13 5 0.986861524964786
F49E2.5 0.980070365447174 31 13 0.986861952571802
R06F6.5 0.98007705952266 8 4 0.986862041127732
B0464.8 0.980088577717097 11 6 0.986862193499143
Y57G11C.44 0.980152710687155 4 2 0.986863041834081
Y65B4BR.2 0.98025730131473 7 2 0.986864425097824
ZK228.7 0.980300230592242 8 2 0.98686499277483
F26F2.1 0.980305335078761 19 10 0.986865060270946
W01B6.3 0.980449176689137 8 3 0.986866961989067
T06E6.5 0.980506412550527 12 7 0.986867718546547
F15B9.4 0.980531892433773 29 9 0.986868055317777
C06A1.2 0.980538107296127 2 1 0.986868137457873
C08F8.3 0.980538107296127 6 1 0.986868137457873
F01D4.4 0.980538107296127 12 1 0.986868137457873
F33H2.6 0.980538107296127 3 1 0.986868137457873
B0495.2 0.980588561113348 15 6 0.986868804253827
Y63D3A.8 0.980639978088332 10 6 0.986869483709178
T03G11.3 0.980716635439611 12 6 0.986870496575743
C08H9.16 0.980728907317336 9 3 0.98687065870843
T19B10.11 0.980885230149519 3 2 0.986872723652548
Y40B1A.3 0.980885937458668 20 10 0.986872732994261
Y23H5A.3 0.980933633276096 8 4 0.986873362901235
T18H9.4 0.980943281119757 5 3 0.986873490310591
ZK524.1 0.980961151601401 10 2 0.986873726301515
F37B1.2 0.981022958528545 7 4 0.986874542435349
F56C11.1 0.981102730285397 27 13 0.986875595637007
Y9C9A.1 0.981169841078195 5 2 0.986876481549
T08D2.2 0.981329427323236 6 2 0.986878587724935
C53D5.1 0.981584168512149 9 4 0.986881948329496
F49B2.1 0.981659606579393 6 5 0.986882943195549
H08J11.2 0.981884812706946 9 4 0.986885912283134
Y49E10.21 0.981910463073203 17 10 0.986886250368884
K09E4.5 0.981975213956255 11 5 0.986887103743128
B0464.2 0.982007142534558 28 9 0.986887524500001
F40F9.5 0.98201006907301 10 5 0.986887563064763
C18E9.3 0.982030965830248 14 6 0.986887838427345
T07A9.12 0.982098176037309 3 2 0.986888723997166
Y71F9B.14 0.982282838273946 14 7 0.986891156513426
F27B3.7 0.982324768839159 5 4 0.986891708730081
ZC482.3 0.982365345581296 9 3 0.986892243072878
ZC404.9 0.982498186544095 25 11 0.98689399211046
C40H1.4 0.982563216839976 2 1 0.986894848155342
R09H10.1 0.982563216839976 8 1 0.986894848155342
Y43D4A.3 0.982563216839976 3 1 0.986894848155342
Y57G11C.14 0.982576422436959 4 3 0.986895021977331
F10G7.4 0.982595876144373 15 8 0.986895278033245
F25F2.1 0.982744704464911 12 6 0.986897236628116
C12D8.20 0.98285173992688 2 1 0.986898644863096
C52G5.2 0.98285173992688 2 1 0.986898644863096
F56B3.3 0.98285173992688 5 1 0.986898644863096
F25D1.2 0.982977405679154 7 4 0.986900297825208
T01G1.2 0.983006037930814 2 2 0.986900674385208
F15E6.5 0.983033127771409 4 3 0.986901030640099
F45F2.7 0.983034750633229 10 4 0.986901051981524
M04C3.1 0.983106269227463 38 11 0.98690199241688
Y59C2A.3 0.983118831235467 30 10 0.986902157587343
C03G6.6 0.983285288289169 7 6 0.9869043458401
C45H4.9 0.983394715391824 6 3 0.986905783975981
C24F3.5 0.983402259700866 24 8 0.986905883114746
Y94A7B.3 0.983428547956982 15 8 0.986906228553509
Y71F9AM.4 0.983526770202285 30 11 0.986907519073945
F21D12.2 0.983634951226796 7 4 0.986908940146235
W05B2.5 0.983637546915515 5 5 0.986908974239564
C15C6.4 0.983651431527154 3 2 0.986909156605351
T02G6.1 0.983672418295464 11 7 0.986909432243929
K03D3.4 0.983703594351742 5 3 0.986909841686393
C01G10.11 0.983737924308919 9 6 0.986910292520147
C18H2.1 0.983769506251063 33 13 0.986910707238523
T21D12.3 0.983770365811444 8 3 0.986910718525475
F54D12.11 0.983771186485998 4 2 0.986910729301797
R144.1 0.983779441205239 18 8 0.986910837693972
C26B2.5 0.983853878624316 3 1 0.986911815045747
C28C12.1 0.983853878624316 3 1 0.986911815045747
C44C10.10 0.983853878624316 1 1 0.986911815045747
F14B8.2 0.983853878624316 2 1 0.986911815045747
F28F9.2 0.983853878624316 3 1 0.986911815045747
F46F11.11 0.983853878624316 1 1 0.986911815045747
F53A2.5 0.983853878624316 2 1 0.986911815045747
R13A5.4 0.983853878624316 3 1 0.986911815045747
W02D9.8 0.983853878624316 2 1 0.986911815045747
Y39A1A.11 0.983853878624316 7 1 0.986911815045747
Y54H5A.3 0.983853878624316 1 1 0.986911815045747
Y57G7A.11 0.983853878624316 5 1 0.986911815045747
ZK75.1 0.983853878624316 3 1 0.986911815045747
C06G8.1 0.983862306912234 12 7 0.986911925698662
F40A3.5 0.983901247968896 11 8 0.986912436921909
F56D2.4 0.98403022020232 11 5 0.986914129800993
C25A11.4 0.98403028038445 38 12 0.986914130590837
F58A4.3 0.984207445778392 5 2 0.98691645533529
F09C3.1 0.984231418526766 44 15 0.986916769839565
F11C7.3 0.984353450440731 8 6 0.986918370571353
C14B1.5 0.984376916338896 9 5 0.98691867833617
Y106G6D.1 0.984436553788777 7 2 0.986919460440465
C30F2.3 0.984664390840328 9 3 0.986922447506372
F56H6.9 0.984697885401685 20 8 0.986922886523012
T07D4.5 0.984745029156726 4 2 0.986923504391091
F37C12.2 0.984782300247073 4 3 0.986923992826278
B0207.3 0.984856042001996 4 1 0.986924959099619
C34C6.8 0.984856042001996 1 1 0.986924959099619
F54B11.8 0.984856042001996 4 1 0.986924959099619
ZK218.5 0.984856042001996 4 1 0.986924959099619
F35B3.1 0.984866714020708 13 6 0.986925098928334
Y26D4A.8 0.98499285578694 11 6 0.986926751457601
C31B8.12 0.985002914528377 14 5 0.986926883214883
Y46H3D.2 0.985068881234628 5 4 0.986927747232704
C25F6.7 0.985075043998542 9 1 0.986927827945436
K05F1.8 0.985075043998542 2 1 0.986927827945436
Y9C12A.1 0.985078505198042 7 4 0.986927873275774
K10B4.1 0.985159677255579 43 19 0.986928936272822
C30H6.7 0.98520639014209 11 5 0.986929547927875
C52E2.8 0.985240833267554 12 7 0.986929998886928
K03H9.3 0.985349896338182 10 3 0.9869314266293
F25H2.6 0.985353884868806 15 7 0.986931478837159
ZK829.8 0.985389932626724 9 3 0.986931950665247
T02B11.8 0.985416370260902 3 2 0.986932296685041
K07C11.9 0.985530618112059 13 6 0.986933791767699
Y119D3B.14 0.985608361863951 16 5 0.986934808950851
Y92H12BR.7 0.985643280291326 16 10 0.986935265764786
C27A12.10 0.985742490400736 5 4 0.986936563488586
C48B4.8 0.985796774582644 3 2 0.986937273446974
K02E7.1 0.985960846402324 7 3 0.986939418799454
C23H4.4 0.985961326346133 10 5 0.986939425074018
K02F6.7 0.985994270730968 16 8 0.986939855759263
F37C4.7 0.986153604404364 4 3 0.986941938343514
C05D10.4 0.98620368756205 15 3 0.98694259282247
Y92H12BR.6 0.98626592427599 9 4 0.986943406030808
H06I04.1 0.986455614438573 15 8 0.986945883969167
F49F1.8 0.986611664122027 17 10 0.986947921754124
C50F4.11 0.986642358452827 21 14 0.986948322503168
T07C5.2 0.986646828266938 10 6 0.98694838085957
C49H3.8 0.986839345497778 8 4 0.986950893805166
T05F1.5 0.986897575057073 9 2 0.986951653690506
T20B12.9 0.986970937780995 15 5 0.986952610934959
C31G12.4 0.987036226124503 8 4 0.986953462705951
C17A2.7 0.987052060521262 4 3 0.986953669269406
F46F11.10 0.987198872241328 11 4 0.986955584151636
T13G4.3 0.987202639058404 35 10 0.98695563327527
F32D1.7 0.987230940551741 2 2 0.986956002347514
ZK370.2 0.987594514899192 12 4 0.986960741767049
B0336.8 0.987789712075724 2 2 0.986963284863995
F25H2.12 0.987810463747514 11 2 0.986963555165683
F15A8.1 0.987862669993244 3 1 0.986964235130553
F59E11.12 0.987862669993244 2 1 0.986964235130553
K04F1.1 0.987862669993244 3 1 0.986964235130553
T12B5.7 0.987862669993244 3 1 0.986964235130553
Y43C5B.3 0.987862669993244 6 1 0.986964235130553
M02A10.2 0.987933247005638 14 8 0.986965154254343
T25C12.4 0.987979783129025 2 2 0.986965760222952
C29F5.3 0.987990831429003 10 4 0.986965904079753
T13G4.4 0.988073284991687 6 4 0.98696697758409
F44B9.7 0.988090469671143 14 10 0.986967201297794
F25D7.2 0.988156313317508 12 7 0.986968058392887
C04C3.2 0.988157631632483 10 3 0.986968075552409
C45E5.2 0.988191279802777 8 5 0.986968513510232
F35C5.8 0.988242135309113 15 6 0.986969175379419
M02H5.4 0.98827406263306 12 5 0.986969590869627
C26E6.1 0.988274322624152 5 2 0.986969594252944
Y102A5C.33 0.98838014275177 6 2 0.986970971166222
C18H9.7 0.988403786228389 21 13 0.986971278771298
F31F4.9 0.98846251050617 7 4 0.986972042719871
F55A12.4 0.988471703027154 9 6 0.986972162297963
K06C4.6 0.98847416311623 17 7 0.986972194298905
F35C5.3 0.988489655361273 12 6 0.986972395819069
Y38E10A.11 0.98851595002499 3 2 0.986972737840762
F36F2.3 0.988632963269807 20 11 0.986974259645441
F43D2.1 0.988680056019593 4 2 0.986974872005406
B0240.1 0.98886492027176 7 1 0.986977275289547
C41D7.1 0.98886492027176 2 1 0.986977275289547
F40D4.11 0.98886492027176 4 1 0.986977275289547
F46F5.13 0.98886492027176 1 1 0.986977275289547
F58E10.7 0.98886492027176 2 1 0.986977275289547
Y56A3A.10 0.98886492027176 4 1 0.986977275289547
ZK856.16 0.98886492027176 6 1 0.986977275289547
F28A10.4 0.988897639728132 2 2 0.986977700558756
W01A11.1 0.989003926183149 11 3 0.986979081819065
F36H2.5 0.989015755661197 12 4 0.98697923553256
T06H11.4 0.989043494172552 11 4 0.986979595955494
W09D12.3 0.989109909914161 6 5 0.986980458853546
C17F4.4 0.989132539634965 5 2 0.986980752841184
ZC328.2 0.989156705227367 10 3 0.986981066767006
K07C11.5 0.989233697503151 3 1 0.986982066842802
K09C4.2 0.989233697503151 5 1 0.986982066842802
M01D7.5 0.989233697503151 6 1 0.986982066842802
Y7A5A.6 0.989233697503151 3 1 0.986982066842802
F33G12.4 0.989444023941359 12 6 0.986984798053081
T07A9.7 0.98970251797232 7 5 0.986988153178002
T05E12.4 0.989767840347469 9 3 0.986989000756408
T14G8.4 0.989867187324306 5 1 0.986990289603095
Y81G3A.6 0.989867187324306 2 1 0.986990289603095
F57B10.8 0.98991294941499 4 2 0.986990883197258
M01A10.3 0.989920736576278 6 3 0.986990984201531
F16B4.9 0.989923954831928 8 4 0.986991025943829
E04D5.1 0.989952393314246 16 6 0.986991394792752
F44B9.1 0.99006743735599 24 11 0.986992886707854
F20A1.7 0.990077781883997 39 18 0.98699302084108
C52G5.3 0.990086210923832 2 1 0.986993130134916
Y73B3A.10 0.990086210923832 2 1 0.986993130134916
Y102A11A.7 0.990122520006981 6 2 0.986993600910007
B0564.2 0.9902753184864 3 2 0.986995581685991
B0303.2 0.990396101179409 3 1 0.98699714700412
F36H12.1 0.990396101179409 3 1 0.98699714700412
ZK1128.5 0.990396101179409 6 1 0.98699714700412
Y49F6C.7 0.990471672557303 7 5 0.986998126201544
ZK1127.10 0.990568432082162 7 3 0.986999379723858
K02E7.10 0.990569101919097 7 4 0.986999388400772
T27D12.2 0.990590634049578 25 12 0.986999667316867
F32E10.3 0.990637747496945 20 6 0.987000277558385
C26F1.6 0.990789563762242 4 3 0.987002243583673
K06H7.4 0.990812620493737 8 5 0.987002542117039
F40F4.5 0.990871571809176 15 6 0.987003305343041
F07D3.2 0.99090953069868 6 2 0.987003796738605
K11H12.11 0.990972294862105 9 3 0.987004609168523
F53H1.3 0.991009868071298 7 4 0.987005095473877
B0507.10 0.991024485487026 12 5 0.98700528465543
Y71F9AL.6 0.99105967514596 8 2 0.987005740064526
F14B8.6 0.991088497251031 4 1 0.987006113043761
F45C12.16 0.991088497251031 8 1 0.987006113043761
F57C9.3 0.991088497251031 3 1 0.987006113043761
K09D9.6 0.991088497251031 2 1 0.987006113043761
T14D7.3 0.991088497251031 3 1 0.987006113043761
Y54E10A.10 0.991088497251031 4 1 0.987006113043761
K06H6.1 0.99144853288603 14 4 0.987010770366016
ZK666.14 0.991455482104492 7 3 0.987010860226359
F48A11.4 0.99160781994424 9 4 0.987012829794624
C45B2.5 0.991608324114822 9 5 0.987012836312028
F46C5.3 0.991675800371926 9 3 0.987013708517422
B0284.3 0.991734890135353 5 2 0.98701447222188
F33D11.12 0.991805735676795 4 3 0.987015387745255
F58G6.1 0.991863705631649 12 7 0.987016136783861
C25G6.1 0.991871768618579 1 1 0.987016240960095
R12B2.2 0.991871768618579 4 1 0.987016240960095
Y37E11B.7 0.991871768618579 3 1 0.987016240960095
C18F10.7 0.992000024457508 12 7 0.987017897839646
K07D4.6 0.99202372501041 12 4 0.987018203970148
Y105E8B.8 0.992063519753783 18 8 0.987018717950359
C06G3.1 0.992075192114663 8 5 0.987018868700303
ZK177.4 0.992157418512846 17 7 0.987019930564915
T04F3.2 0.992241913815605 4 2 0.987021021549003
C17B7.12 0.992244637993629 5 4 0.987021056719917
Y105E8B.5 0.99245156991568 6 4 0.98702372778885
T19D7.6 0.992722872277057 3 3 0.987027228083679
T14G8.3 0.992765198294202 27 8 0.987027773996149
R09A8.3 0.99278411377468 22 9 0.987028017949364
C14A6.7 0.992809055217382 5 3 0.987028339605472
C26E6.5 0.992872482110512 7 3 0.987029157515469
F30B5.7 0.992909567921926 10 6 0.987029635701041
K07E8.5 0.992917311780005 10 3 0.987029735546131
R12B2.1 0.993041919988124 8 4 0.987031341965172
F45D3.1 0.993061981471689 3 2 0.987031600555804
Y68A4A.3 0.993093111312926 5 1 0.987032001796106
T07G12.6 0.993113817047586 11 3 0.987032268663745
F35B3.4 0.993136901561745 3 2 0.987032566177539
Y57G11C.48 0.993180569246158 9 5 0.987033128930409
B0212.3 0.993245586553935 11 6 0.987033966729007
C13D9.5 0.993248953265794 3 2 0.98703401010876
C09G9.3 0.993266131283177 3 2 0.987034231441319
T05A12.4 0.993293805444503 30 13 0.987034587997014
Y97E10AL.1 0.993302405428544 6 6 0.987034698795774
F59C6.7 0.993303277200032 12 3 0.987034710027224
F55G7.2 0.993333813524881 7 5 0.987035103429059
T10B11.6 0.993475066462891 9 6 0.98703692289099
Y65B4BL.2 0.99349017102292 15 10 0.987037117420769
R04B3.2 0.993580847053226 8 3 0.987038285103543
C16C10.13 0.993771020253464 3 2 0.987040733380398
T19A5.4 0.993840077472838 8 4 0.987041622189458
Y5H2B.2 0.993848751696657 15 8 0.987041733823457
F44E7.9 0.99385385294073 5 4 0.987041799473652
T04H1.6 0.993856530148144 7 2 0.987041833927567
Y57A10C.8 0.993919806794665 7 3 0.987042648203444
C49D10.4 0.994037602614001 18 9 0.987044163787051
F59D12.5 0.994056428623405 6 3 0.98704440597324
Y53F4B.27 0.994072972836708 11 3 0.987044618797911
Y45F10D.6 0.994090000051993 3 2 0.987044837828615
K02F3.9 0.994135318732923 8 4 0.987045420752364
T08B2.9 0.994188957076186 9 3 0.987046110622228
Y4C6B.1 0.994199098058704 12 4 0.987046241042275
F47B7.6 0.994218212879619 7 2 0.987046486864948
Y116A8C.33 0.994252709324836 10 5 0.987046930476588
E01G4.6 0.994357360209534 20 9 0.98704827606272
T04H1.9 0.994389148287726 9 3 0.987048684733935
K06G5.1 0.99440729762149 15 7 0.987048918052307
F40G12.6 0.994439004543616 9 5 0.987049325639794
C50H11.14 0.994470649528152 12 6 0.987049732405505
F23H12.1 0.994486577278469 4 3 0.987049937131684
T09E11.12 0.994502844976594 7 4 0.987050146220676
F33H1.6 0.994506887670434 4 3 0.98705019818044
Y51H7C.1 0.994518454133793 16 7 0.987050346839084
C18D4.4 0.994651067456536 2 2 0.987052051015676
F16B3.1 0.994722530402494 23 8 0.987052969179969
C50F4.3 0.994896663669076 10 5 0.98705520591942
B0454.7 0.994930582553895 9 2 0.987055641517108
Y116F11B.5 0.994962430636396 9 5 0.987056050494173
R148.5 0.994963293456804 15 9 0.98705606157372
F33D11.10 0.99500756275473 4 2 0.98705663001389
Y73B6BL.12 0.99500914820578 3 2 0.987056650370957
F20H11.3 0.995058240093556 3 2 0.987057280675259
F21D5.3 0.995287100096953 16 7 0.987060218262051
T20B12.1 0.995456934801703 11 5 0.987062397353832
C05E11.2 0.995606702237371 4 2 0.987064318360372
T02E9.2 0.995656820996071 10 3 0.987064961086103
Y60A3A.2 0.995692972514429 4 2 0.987065424655523
K09A11.2 0.995752764269956 21 11 0.987066191289805
ZK1248.5 0.99582200184733 8 2 0.987067078922411
W09G3.7 0.995841612236493 4 2 0.987067330307404
F28F5.3 0.995884929703759 31 12 0.98706788555809
E02H1.4 0.995923724262478 13 7 0.987068382792892
F35G12.11 0.996100109803775 2 1 0.987070643066793
T14G12.2 0.996100109803775 1 1 0.987070643066793
Y94H6A.3 0.996100109803775 1 1 0.987070643066793
C44C11.1 0.996168949348479 8 4 0.987071524989525
Y18H1A.12 0.996176669341384 12 5 0.987071623885019
F15A4.4 0.996188494284012 6 2 0.987071775363253
ZK652.3 0.996212866974206 4 3 0.987072087567698
ZK1307.5 0.99626701743368 6 5 0.987072781159532
Y47H9B.2 0.996295064077942 7 2 0.987073140368658
Y37E11AR.3 0.996470809154813 8 4 0.98707539078019
T19C4.6 0.996498029853846 4 3 0.987075739270517
C17E7.13 0.996513255456923 4 1 0.98707593418661
F38B7.11 0.996513255456923 3 1 0.98707593418661
W05E7.3 0.996513255456923 2 1 0.98707593418661
Y54G2A.47 0.996513255456923 1 1 0.98707593418661
C45H4.18 0.99661959190757 9 4 0.987077295327444
F49E12.2 0.99665638483313 7 3 0.987077766221987
B0546.3 0.996765696953653 21 13 0.987079165051589
Y54F10BM.7 0.996929994104391 12 6 0.987081266936139
F57G9.1 0.99693060686159 10 7 0.987081274773978
K02H11.9 0.996959057441266 6 3 0.987081638677728
F35E12.7 0.996960975635649 19 10 0.987081663212101
Y105C5B.8 0.997057905340447 10 3 0.987082902855412
T26F2.3 0.997087753248017 8 2 0.987083284535261
F43C1.6 0.997102457584999 2 1 0.987083472558545
K02B2.3 0.997102457584999 3 1 0.987083472558545
R186.3 0.997102457584999 3 1 0.987083472558545
ZK262.19 0.997102457584999 1 1 0.987083472558545
Y49A3A.1 0.997110552549626 11 8 0.987083576065931
F31F4.15 0.997177871332937 11 2 0.987084436782614
C13B4.2 0.997309286107184 9 2 0.987086116679881
Y49A3A.4 0.99731668393755 9 3 0.987086211234604
ZC204.2 0.997424267313991 7 2 0.987087586145673
C17A2.5 0.997428292559063 3 3 0.987087637582455
C17B7.2 0.997455602483587 8 4 0.987087986552782
Y87G2A.4 0.997622485371761 6 4 0.98709011859771
M03E7.2 0.997641419798366 5 3 0.9870903604537
F58A6.5 0.997762743151695 7 2 0.987091909943891
R07B5.5 0.99782703725026 6 2 0.987092730929954
C45H4.15 0.9978584007867 9 5 0.987093131380234
C17F4.1 0.997867566161131 2 2 0.987093248399233
F49E2.1 0.997967421931263 13 7 0.987094523171173
Y51H4A.1 0.997973302160525 6 3 0.987094598231105
T05H10.8 0.998119595735788 12 6 0.987096465357841
F59F3.1 0.998123044680263 15 6 0.987096509369773
R07E5.13 0.998201225057988 3 2 0.987097506947931
C37H5.1 0.998212132396365 14 5 0.987097646112825
ZC247.2 0.998235716680667 13 4 0.987097947010474
T11F9.4 0.998277452978623 13 7 0.987098479464317
F46G10.6 0.998353338953293 11 7 0.987099447472545
F58B3.4 0.998404840132131 13 6 0.987100104343413
C04F2.1 0.998447844369098 7 3 0.98710065278894
C17F4.5 0.99846685686603 5 3 0.987100895245971
ZC455.4 0.998644550433508 17 6 0.987103160844126
F56D12.1 0.998774824081028 15 8 0.987104821331368
K04A8.5 0.998876897058112 8 5 0.987106122069951
C18E9.6 0.999107164485908 4 1 0.987109055455355
F23F1.3 0.999107164485908 8 1 0.987109055455355
Y77E11A.14 0.999107164485908 1 1 0.987109055455355
Y9C9A.10 0.999107164485908 6 1 0.987109055455355
M03A1.8 0.999127674686527 13 5 0.987109316670836
F20C5.1 0.99927680306461 19 10 0.987111215633887
F02D8.2 0.999450827028139 5 3 0.987113430903769
Y97E10AR.1 0.999475033814902 15 6 0.987113738988162
C33D9.6 0.999495645152096 13 6 0.987114001300971
B0024.8 0.999650254895169 26 6 0.987115968621112
F40D4.8 0.999652957222458 6 5 0.987116003001332
C02G6.1 0.999801862897709 18 6 0.987117897162591
C32E8.9 0.999901113625458 3 2 0.987119159376585
K02H11.6 0.99991843560151 7 6 0.987119379642219
F16H6.2 0.999969585571177 6 4 0.987120030019458
ZK994.6 0.99998913292751 3 2 0.987120278548802
2RSSE.2 1 1 0 0.98712041671098
2RSSE.6 1 1 0 0.98712041671098
AC3.3 1 1 0 0.98712041671098
AH10.2 1 3 0 0.98712041671098
B0001.1 1 2 0 0.98712041671098
B0034.4 1 3 0 0.98712041671098
B0035.15 1 4 0 0.98712041671098
B0041.11 1 1 0 0.98712041671098
B0041.3 1 2 0 0.98712041671098
B0047.4 1 1 0 0.98712041671098
B0205.14 1 1 0 0.98712041671098
B0205.5 1 2 0 0.98712041671098
B0207.4 1 2 0 0.98712041671098
B0213.2 1 1 0 0.98712041671098
B0213.5 1 2 0 0.98712041671098
B0222.1 1 9 3 0.98712041671098
B0222.10 1 3 0 0.98712041671098
B0222.6 1 4 0 0.98712041671098
B0238.1 1 4 0 0.98712041671098
B0238.10 1 3 0 0.98712041671098
B0238.15 1 2 0 0.98712041671098
B0238.3 1 3 0 0.98712041671098
B0250.1 1 3 0 0.98712041671098
B0250.18 1 1 0 0.98712041671098
B0250.6 1 4 0 0.98712041671098
B0250.8 1 1 0 0.98712041671098
B0273.115 1 1 0 0.98712041671098
B0281.4 1 2 0 0.98712041671098
B0304.1 1 4 0 0.98712041671098
B0334.15 1 3 0 0.98712041671098
B0336.12 1 3 0 0.98712041671098
B0336.13 1 3 0 0.98712041671098
B0336.2 1 1 0 0.98712041671098
B0348.1 1 1 0 0.98712041671098
B0379.2 1 2 0 0.98712041671098
B0403.12 1 1 0 0.98712041671098
B0416.11 1 1 0 0.98712041671098
B0416.3 1 1 0 0.98712041671098
B0478.1 1 4 0 0.98712041671098
B0495.6 1 2 0 0.98712041671098
B0496.11 1 1 0 0.98712041671098
B0507.14 1 1 0 0.98712041671098
B0507.15 1 3 0 0.98712041671098
B0511.1 1 1 0 0.98712041671098
B0513.4 1 2 0 0.98712041671098
B0513.6 1 2 0 0.98712041671098
B0554.1 1 3 0 0.98712041671098
B0554.6 1 3 0 0.98712041671098
C01A2.4 1 1 0 0.98712041671098
C01B10.5 1 1 0 0.98712041671098
C01B12.8 1 6 0 0.98712041671098
C01B9.4 1 1 0 0.98712041671098
C01C4.2 1 1 0 0.98712041671098
C01G10.14 1 2 0 0.98712041671098
C01G10.5 1 2 0 0.98712041671098
C01G10.6 1 3 0 0.98712041671098
C01G12.16 1 1 0 0.98712041671098
C01G6.2 1 1 0 0.98712041671098
C02A12.2 1 4 0 0.98712041671098
C02B10.2 1 1 0 0.98712041671098
C02B8.4 1 2 0 0.98712041671098
C03B8.2 1 1 0 0.98712041671098
C03B8.3 1 6 0 0.98712041671098
C03C10.1 1 2 0 0.98712041671098
C03C10.9 1 1 0 0.98712041671098
C03C11.5 1 1 0 0.98712041671098
C03D6.1 1 7 0 0.98712041671098
C03D6.6 1 2 0 0.98712041671098
C03D6.8 1 3 0 0.98712041671098
C03G5.12 1 2 0 0.98712041671098
C03G6.19 1 5 0 0.98712041671098
C03G6.2 1 6 2 0.98712041671098
C04A11.5 1 2 0 0.98712041671098
C04A2.15 1 4 0 0.98712041671098
C04B4.6 1 3 0 0.98712041671098
C04C11.22 1 1 0 0.98712041671098
C04C3.7 1 1 0 0.98712041671098
C04C3.9 1 1 0 0.98712041671098
C04E12.11 1 1 0 0.98712041671098
C04E6.13 1 3 0 0.98712041671098
C04E7.5 1 1 0 0.98712041671098
C04F12.4 1 1 0 0.98712041671098
C04F12.5 1 4 0 0.98712041671098
C04F5.5 1 6 0 0.98712041671098
C04G6.2 1 3 0 0.98712041671098
C04H4.1 1 2 0 0.98712041671098
C04H5.7 1 2 0 0.98712041671098
C05B5.1 1 4 0 0.98712041671098
C05C10.7 1 2 0 0.98712041671098
C05D10.1 1 8 0 0.98712041671098
C05D11.3 1 3 0 0.98712041671098
C05D2.6 1 8 3 0.98712041671098
C05E11.3 1 3 0 0.98712041671098
C05E11.8 1 3 0 0.98712041671098
C06A1.7 1 1 0 0.98712041671098
C06A5.5 1 1 0 0.98712041671098
C06A6.7 1 1 0 0.98712041671098
C06A8.7 1 3 0 0.98712041671098
C06C3.10 1 1 0 0.98712041671098
C06C3.4 1 3 0 0.98712041671098
C06C3.9 1 2 0 0.98712041671098
C06E1.6 1 1 0 0.98712041671098
C06E2.2 1 1 0 0.98712041671098
C06E2.3 1 1 0 0.98712041671098
C06E4.6 1 4 0 0.98712041671098
C06G4.4 1 1 0 0.98712041671098
C07A9.10 1 1 0 0.98712041671098
C07C7.1 1 1 0 0.98712041671098
C07D10.6 1 1 0 0.98712041671098
C07E3.10 1 2 0 0.98712041671098
C07G1.1 1 1 0 0.98712041671098
C07H6.9 1 2 0 0.98712041671098
C08A9.1 1 4 0 0.98712041671098
C08B6.6 1 1 0 0.98712041671098
C08C3.3 1 4 0 0.98712041671098
C08C3.4 1 2 0 0.98712041671098
C08D8.1 1 5 2 0.98712041671098
C08E3.15 1 1 0 0.98712041671098
C08E3.7 1 6 0 0.98712041671098
C08E8.3 1 3 0 0.98712041671098
C08E8.5 1 4 0 0.98712041671098
C08E8.6 1 2 0 0.98712041671098
C08F11.11 1 1 0 0.98712041671098
C08F8.5 1 1 0 0.98712041671098
C08F8.8 1 5 0 0.98712041671098
C08F8.9 1 2 0 0.98712041671098
C08H9.12 1 5 0 0.98712041671098
C08H9.7 1 3 0 0.98712041671098
C09B8.8 1 3 0 0.98712041671098
C09E7.2 1 8 0 0.98712041671098
C09E8.4 1 2 0 0.98712041671098
C09G1.5 1 1 0 0.98712041671098
C09G12.16 1 3 0 0.98712041671098
C09G12.8 1 1 0 0.98712041671098
C09G4.3 1 1 0 0.98712041671098
C09G9.8 1 3 0 0.98712041671098
C09H5.9 1 4 0 0.98712041671098
C10A4.7 1 3 0 0.98712041671098
C10A4.8 1 1 0 0.98712041671098
C10A4.9 1 2 0 0.98712041671098
C10G11.3 1 1 0 0.98712041671098
C11D2.16 1 1 0 0.98712041671098
C11D2.3 1 1 0 0.98712041671098
C11G6.2 1 4 0 0.98712041671098
C12D12.3 1 1 0 0.98712041671098
C12D12.4 1 5 0 0.98712041671098
C12D5.10 1 3 0 0.98712041671098
C12D5.5 1 1 0 0.98712041671098
C12D8.15 1 3 0 0.98712041671098
C12D8.16 1 1 0 0.98712041671098
C12D8.17 1 2 0 0.98712041671098
C12D8.18 1 1 0 0.98712041671098
C12D8.6 1 1 0 0.98712041671098
C13F10.2 1 1 0 0.98712041671098
C13G5.1 1 2 0 0.98712041671098
C14A4.10 1 1 0 0.98712041671098
C14A4.11 1 3 0 0.98712041671098
C14A4.5 1 1 0 0.98712041671098
C14A4.8 1 1 0 0.98712041671098
C14A6.12 1 4 0 0.98712041671098
C14A6.3 1 1 0 0.98712041671098
C14B1.12 1 1 0 0.98712041671098
C14B1.2 1 5 0 0.98712041671098
C14B9.7 1 3 0 0.98712041671098
C14C10.6 1 5 0 0.98712041671098
C14C6.13 1 2 0 0.98712041671098
C14C6.4 1 11 0 0.98712041671098
C14E2.6 1 2 0 0.98712041671098
C14F5.2 1 5 0 0.98712041671098
C15A11.5 1 1 0 0.98712041671098
C15C6.1 1 2 0 0.98712041671098
C15C8.7 1 1 0 0.98712041671098
C15C8.8 1 3 0 0.98712041671098
C15F1.5 1 4 0 0.98712041671098
C16A11.9 1 4 0 0.98712041671098
C16C10.9 1 5 0 0.98712041671098
C16C4.12 1 3 0 0.98712041671098
C16C4.17 1 1 0 0.98712041671098
C16C4.18 1 3 0 0.98712041671098
C16C8.10 1 1 0 0.98712041671098
C16C8.21 1 1 0 0.98712041671098
C16C8.9 1 1 0 0.98712041671098
C16D2.3 1 1 0 0.98712041671098
C16D9.3 1 2 0 0.98712041671098
C16D9.4 1 7 0 0.98712041671098
C16D9.8 1 3 0 0.98712041671098
C17B7.1 1 4 0 0.98712041671098
C17C3.19 1 1 0 0.98712041671098
C17C3.20 1 1 0 0.98712041671098
C17C3.24 1 1 0 0.98712041671098
C17C3.4 1 2 0 0.98712041671098
C17E4.4 1 1 0 0.98712041671098
C17E7.12 1 1 0 0.98712041671098
C17F4.2 1 2 0 0.98712041671098
C17F4.7 1 3 0 0.98712041671098
C17G10.7 1 1 0 0.98712041671098
C17H1.10 1 3 0 0.98712041671098
C17H1.13 1 6 0 0.98712041671098
C17H1.6 1 6 0 0.98712041671098
C17H11.4 1 4 0 0.98712041671098
C17H12.9 1 4 0 0.98712041671098
C18D11.7 1 4 0 0.98712041671098
C18D11.9 1 2 0 0.98712041671098
C18E3.4 1 3 0 0.98712041671098
C18E9.5 1 4 0 0.98712041671098
C18H2.2 1 2 0 0.98712041671098
C18H9.5 1 10 4 0.98712041671098
C23G10.11 1 1 0 0.98712041671098
C23H5.3 1 3 0 0.98712041671098
C24A1.1 1 1 0 0.98712041671098
C24A11.5 1 1 0 0.98712041671098
C24A11.6 1 2 0 0.98712041671098
C24A3.8 1 2 0 0.98712041671098
C24B9.9 1 3 0 0.98712041671098
C24D10.4 1 1 0 0.98712041671098
C24H12.12 1 2 0 0.98712041671098
C25A1.16 1 1 0 0.98712041671098
C25D7.1 1 2 0 0.98712041671098
C25D7.10 1 6 0 0.98712041671098
C25D7.15 1 3 0 0.98712041671098
C25D7.7 1 4 0 0.98712041671098
C25D7.9 1 1 0 0.98712041671098
C25E10.9 1 3 0 0.98712041671098
C25F6.29 1 1 0 0.98712041671098
C25F9.12 1 1 0 0.98712041671098
C25F9.14 1 5 2 0.98712041671098
C25F9.16 1 1 0 0.98712041671098
C25F9.7 1 1 0 0.98712041671098
C25G4.2 1 2 0 0.98712041671098
C25H3.1 1 3 0 0.98712041671098
C25H3.10 1 6 0 0.98712041671098
C25H3.5 1 1 0 0.98712041671098
C26B2.7 1 5 0 0.98712041671098
C26B9.7 1 1 0 0.98712041671098
C26C6.10 1 3 0 0.98712041671098
C26C6.6 1 3 0 0.98712041671098
C26D10.6 1 6 0 0.98712041671098
C26E6.3 1 2 0 0.98712041671098
C26E6.6 1 4 0 0.98712041671098
C27A12.5 1 1 0 0.98712041671098
C27D6.12 1 2 0 0.98712041671098
C27D9.2 1 2 0 0.98712041671098
C27F2.6 1 2 0 0.98712041671098
C27H5.1 1 1 0 0.98712041671098
C27H6.12 1 1 0 0.98712041671098
C28A5.2 1 1 0 0.98712041671098
C28C12.11 1 1 0 0.98712041671098
C28C12.4 1 2 0 0.98712041671098
C28C12.7 1 7 0 0.98712041671098
C28C12.8 1 2 0 0.98712041671098
C28G1.2 1 5 0 0.98712041671098
C28H8.1 1 3 0 0.98712041671098
C28H8.4 1 3 0 0.98712041671098
C29E4.8 1 2 0 0.98712041671098
C29F7.4 1 4 0 0.98712041671098
C29F7.7 1 2 0 0.98712041671098
C29F9.10 1 4 0 0.98712041671098
C29F9.8 1 1 0 0.98712041671098
C30G7.1 1 4 0 0.98712041671098
C30G7.4 1 1 0 0.98712041671098
C31A11.9 1 2 0 0.98712041671098
C31C9.7 1 1 0 0.98712041671098
C31H2.4 1 5 0 0.98712041671098
C31H5.7 1 1 0 0.98712041671098
C32B5.13 1 4 0 0.98712041671098
C32C4.16 1 1 0 0.98712041671098
C32D5.14 1 6 0 0.98712041671098
C32E8.1 1 3 0 0.98712041671098
C32H11.1 1 7 0 0.98712041671098
C32H11.4 1 4 0 0.98712041671098
C32H11.7 1 1 0 0.98712041671098
C33C12.1 1 1 0 0.98712041671098
C33D9.10 1 2 0 0.98712041671098
C33E10.2 1 5 0 0.98712041671098
C33F10.11 1 1 0 0.98712041671098
C33G8.7 1 6 0 0.98712041671098
C33H5.1 1 4 2 0.98712041671098
C33H5.13 1 1 0 0.98712041671098
C34C12.4 1 2 0 0.98712041671098
C34C12.9 1 1 0 0.98712041671098
C34D4.3 1 2 0 0.98712041671098
C34D4.8 1 2 0 0.98712041671098
C34E10.9 1 4 0 0.98712041671098
C34F11.2 1 2 0 0.98712041671098
C35B1.1 1 1 0 0.98712041671098
C35D10.1 1 3 0 0.98712041671098
C35D10.11 1 1 0 0.98712041671098
C35D10.13 1 2 0 0.98712041671098
C35D10.5 1 2 0 0.98712041671098
C35D6.9 1 4 0 0.98712041671098
C36B7.7 1 3 0 0.98712041671098
C36C5.8 1 2 0 0.98712041671098
C36F7.1 1 4 0 0.98712041671098
C36H8.3 1 2 0 0.98712041671098
C37A5.4 1 4 0 0.98712041671098
C37C3.9 1 4 0 0.98712041671098
C37E2.2 1 3 0 0.98712041671098
C37E2.4 1 1 0 0.98712041671098
C37H5.4 1 1 0 0.98712041671098
C38C10.3 1 1 0 0.98712041671098
C38D4.8 1 1 0 0.98712041671098
C39B10.3 1 3 0 0.98712041671098
C39B10.5 1 2 0 0.98712041671098
C39D10.6 1 4 0 0.98712041671098
C39E9.8 1 3 0 0.98712041671098
C40A11.6 1 3 0 0.98712041671098
C41D11.10 1 3 0 0.98712041671098
C41G6.16 1 1 0 0.98712041671098
C41G6.5 1 3 0 0.98712041671098
C41H7.3 1 7 0 0.98712041671098
C41H7.6 1 4 0 0.98712041671098
C42C1.13 1 1 0 0.98712041671098
C42D4.13 1 4 0 0.98712041671098
C42D4.18 1 1 0 0.98712041671098
C42D8.4 1 2 0 0.98712041671098
C42D8.9 1 3 0 0.98712041671098
C43D7.5 1 2 0 0.98712041671098
C43D7.7 1 2 0 0.98712041671098
C43E11.12 1 2 0 0.98712041671098
C43F9.7 1 2 0 0.98712041671098
C43G2.3 1 1 0 0.98712041671098
C43H6.3 1 1 0 0.98712041671098
C43H6.8 1 2 0 0.98712041671098
C44C10.5 1 4 0 0.98712041671098
C44C8.7 1 1 0 0.98712041671098
C44H4.8 1 1 0 0.98712041671098
C45B11.9 1 1 0 0.98712041671098
C45B2.1 1 2 0 0.98712041671098
C45G9.13 1 1 0 0.98712041671098
C45H4.11 1 3 0 0.98712041671098
C45H4.3 1 5 0 0.98712041671098
C46C2.7 1 2 0 0.98712041671098
C46H11.1 1 2 0 0.98712041671098
C46H11.8 1 6 0 0.98712041671098
C46H3.1 1 2 0 0.98712041671098
C47E8.1 1 3 0 0.98712041671098
C47E8.11 1 1 0 0.98712041671098
C47G2.2 1 5 0 0.98712041671098
C47G2.3 1 3 0 0.98712041671098
C47G2.8 1 1 0 0.98712041671098
C48B4.11 1 5 0 0.98712041671098
C48B4.13 1 3 0 0.98712041671098
C48B4.7 1 4 0 0.98712041671098
C48B6.2 1 2 0 0.98712041671098
C48B6.3 1 4 0 0.98712041671098
C48D5.5 1 1 0 0.98712041671098
C49C3.6 1 3 0 0.98712041671098
C49C8.6 1 1 0 0.98712041671098
C49G7.11 1 2 0 0.98712041671098
C49G7.6 1 1 0 0.98712041671098
C49H3.12 1 1 0 0.98712041671098
C49H3.3 1 1 0 0.98712041671098
C49H3.4 1 1 0 0.98712041671098
C50B8.4 1 2 0 0.98712041671098
C50C3.5 1 1 0 0.98712041671098
C50D2.10 1 2 0 0.98712041671098
C50D2.5 1 1 0 0.98712041671098
C50E10.5 1 5 0 0.98712041671098
C50E3.10 1 5 0 0.98712041671098
C50E3.3 1 1 0 0.98712041671098
C50E3.8 1 2 0 0.98712041671098
C50F2.4 1 1 0 0.98712041671098
C50F4.12 1 5 0 0.98712041671098
C50F4.7 1 1 0 0.98712041671098
C50F7.3 1 7 0 0.98712041671098
C50F7.9 1 4 0 0.98712041671098
C50H11.8 1 4 0 0.98712041671098
C51E3.10 1 1 0 0.98712041671098
C51E3.9 1 3 0 0.98712041671098
C52A11.3 1 3 0 0.98712041671098
C52B9.10 1 2 0 0.98712041671098
C52D10.82 1 1 0 0.98712041671098
C52E4.2 1 2 0 0.98712041671098
C52E4.3 1 1 0 0.98712041671098
C53A3.3 1 1 0 0.98712041671098
C53A5.4 1 6 0 0.98712041671098
C53B4.6 1 1 0 0.98712041671098
C53D5.2 1 4 0 0.98712041671098
C53D5.4 1 4 0 0.98712041671098
C53D6.5 1 4 0 0.98712041671098
C53D6.8 1 1 0 0.98712041671098
C54C6.11 1 1 0 0.98712041671098
C54C6.5 1 2 0 0.98712041671098
C54D10.12 1 5 0 0.98712041671098
C54D10.4 1 4 0 0.98712041671098
C54G4.5 1 1 0 0.98712041671098
C54G7.1 1 3 0 0.98712041671098
C55A6.11 1 1 0 0.98712041671098
C55B6.5 1 1 0 0.98712041671098
C55B7.10 1 5 3 0.98712041671098
C55C3.2 1 1 0 0.98712041671098
C56C10.6 1 6 0 0.98712041671098
C56E6.7 1 1 0 0.98712041671098
C56G3.2 1 3 0 0.98712041671098
CC8.3 1 1 0 0.98712041671098
D1014.3 1 6 0 0.98712041671098
D1025.6 1 2 0 0.98712041671098
D1037.4 1 3 0 0.98712041671098
D1053.2 1 2 0 0.98712041671098
D1054.2 1 1 0 0.98712041671098
D1086.1 1 3 0 0.98712041671098
D1086.5 1 5 3 0.98712041671098
D1086.8 1 5 0 0.98712041671098
D2005.3 1 1 0 0.98712041671098
D2013.7 1 2 0 0.98712041671098
D2030.11 1 3 0 0.98712041671098
D2062.4 1 4 0 0.98712041671098
D2085.7 1 1 0 0.98712041671098
D2089.2 1 2 0 0.98712041671098
D2092.8 1 3 0 0.98712041671098
D2096.2 1 3 0 0.98712041671098
D2096.9 1 1 0 0.98712041671098
DC2.8 1 4 0 0.98712041671098
DY3.1 1 1 0 0.98712041671098
E01A2.8 1 3 0 0.98712041671098
E01B7.2 1 2 0 0.98712041671098
E02A10.4 1 3 0 0.98712041671098
E02C12.13 1 2 0 0.98712041671098
E03H12.4 1 1 0 0.98712041671098
E03H12.7 1 2 0 0.98712041671098
E03H4.8 1 8 0 0.98712041671098
EEED8.12 1 1 0 0.98712041671098
F01G12.18 1 3 0 0.98712041671098
F02A9.7 1 5 0 0.98712041671098
F02D10.2 1 1 0 0.98712041671098
F02E8.3 1 1 0 0.98712041671098
F02E8.5 1 7 0 0.98712041671098
F07A11.5 1 2 0 0.98712041671098
F07C3.2 1 1 0 0.98712041671098
F07C4.11 1 4 0 0.98712041671098
F07C4.8 1 4 0 0.98712041671098
F07C4.9 1 1 0 0.98712041671098
F07E5.7 1 1 0 0.98712041671098
F07G11.5 1 6 0 0.98712041671098
F07G11.7 1 2 0 0.98712041671098
F07G6.10 1 1 0 0.98712041671098
F07G6.9 1 4 2 0.98712041671098
F07H5.2 1 4 0 0.98712041671098
F08B6.3 1 8 0 0.98712041671098
F08F1.6 1 1 0 0.98712041671098
F08G12.5 1 1 0 0.98712041671098
F08G2.3 1 3 0 0.98712041671098
F09B12.7 1 1 0 0.98712041671098
F09C6.11 1 1 0 0.98712041671098
F09C6.12 1 1 0 0.98712041671098
F09C6.13 1 4 0 0.98712041671098
F09C6.14 1 1 0 0.98712041671098
F09C6.15 1 4 0 0.98712041671098
F09E5.16 1 5 0 0.98712041671098
F09F3.11 1 8 0 0.98712041671098
F09F3.12 1 3 0 0.98712041671098
F09F3.2 1 3 0 0.98712041671098
F09F3.7 1 3 0 0.98712041671098
F09F9.1 1 2 0 0.98712041671098
F10B5.9 1 3 0 0.98712041671098
F10C1.1 1 2 0 0.98712041671098
F10C1.3 1 1 0 0.98712041671098
F10C1.8 1 2 0 0.98712041671098
F10C1.9 1 3 0 0.98712041671098
F10D11.1 1 1 0 0.98712041671098
F10E7.2 1 1 0 0.98712041671098
F10E7.6 1 1 0 0.98712041671098
F10G2.2 1 1 0 0.98712041671098
F10G2.9 1 1 0 0.98712041671098
F10G8.5 1 2 0 0.98712041671098
F11A10.2 1 3 0 0.98712041671098
F11A5.18 1 1 0 0.98712041671098
F11A6.15 1 1 0 0.98712041671098
F11A6.2 1 4 0 0.98712041671098
F11C1.1 1 3 0 0.98712041671098
F11D11.12 1 3 0 0.98712041671098
F11D5.12 1 1 0 0.98712041671098
F11D5.6 1 3 0 0.98712041671098
F11F1.7 1 2 0 0.98712041671098
F11G11.4 1 2 0 0.98712041671098
F12A10.1 1 1 0 0.98712041671098
F12A10.5 1 1 0 0.98712041671098
F12E12.4 1 3 0 0.98712041671098
F12E12.6 1 2 0 0.98712041671098
F13A2.9 1 1 0 0.98712041671098
F13B12.5 1 1 0 0.98712041671098
F13B12.7 1 1 0 0.98712041671098
F13D12.10 1 1 0 0.98712041671098
F13E9.12 1 1 0 0.98712041671098
F13E9.16 1 1 0 0.98712041671098
F13E9.2 1 1 0 0.98712041671098
F13E9.5 1 3 0 0.98712041671098
F13G11.2 1 2 0 0.98712041671098
F14A5.1 1 1 0 0.98712041671098
F14D12.13 1 1 0 0.98712041671098
F14D7.1 1 2 0 0.98712041671098
F14D7.11 1 3 0 0.98712041671098
F14D7.5 1 4 0 0.98712041671098
F14E5.3 1 4 0 0.98712041671098
F14F7.7 1 1 0 0.98712041671098
F14F8.6 1 5 0 0.98712041671098
F14F9.8 1 1 0 0.98712041671098
F14H12.4 1 2 0 0.98712041671098
F14H3.5 1 2 0 0.98712041671098
F15A2.8 1 1 0 0.98712041671098
F15A4.10 1 3 0 0.98712041671098
F15A4.6 1 1 0 0.98712041671098
F15A4.9 1 3 0 0.98712041671098
F15B10.3 1 7 2 0.98712041671098
F15D3.5 1 2 0 0.98712041671098
F15D4.3 1 2 0 0.98712041671098
F15E11.15 1 8 0 0.98712041671098
F15E11.2 1 1 0 0.98712041671098
F15G9.3 1 3 0 0.98712041671098
F15H10.12 1 1 0 0.98712041671098
F15H9.2 1 11 0 0.98712041671098
F16B4.10 1 4 0 0.98712041671098
F16F9.1 1 1 0 0.98712041671098
F16G10.1 1 4 0 0.98712041671098
F16G10.10 1 2 0 0.98712041671098
F16G10.2 1 5 0 0.98712041671098
F16H11.2 1 1 0 0.98712041671098
F16H6.11 1 2 0 0.98712041671098
F16H6.7 1 3 0 0.98712041671098
F16H6.9 1 3 0 0.98712041671098
F17A2.9 1 4 0 0.98712041671098
F17A9.1 1 1 0 0.98712041671098
F17B5.10 1 4 0 0.98712041671098
F17C11.8 1 6 0 0.98712041671098
F17C8.4 1 2 0 0.98712041671098
F17E9.10 1 3 0 0.98712041671098
F18A1.8 1 2 0 0.98712041671098
F18A11.3 1 1 0 0.98712041671098
F18E3.10 1 5 0 0.98712041671098
F18F11.1 1 3 0 0.98712041671098
F19B6.6 1 1 0 0.98712041671098
F19C7.1 1 1 0 0.98712041671098
F19C7.5 1 3 0 0.98712041671098
F19C7.6 1 2 0 0.98712041671098
F19F10.3 1 1 0 0.98712041671098
F19F10.4 1 2 0 0.98712041671098
F19G12.1 1 2 0 0.98712041671098
F19G12.3 1 2 0 0.98712041671098
F19G12.8 1 1 0 0.98712041671098
F20A1.10 1 3 0 0.98712041671098
F20A1.8 1 2 0 0.98712041671098
F20B6.7 1 2 0 0.98712041671098
F20C5.3 1 2 0 0.98712041671098
F20D12.6 1 5 0 0.98712041671098
F20D12.7 1 1 0 0.98712041671098
F20D6.6 1 2 0 0.98712041671098
F20E11.15 1 1 0 0.98712041671098
F20G4.2 1 7 0 0.98712041671098
F21C10.5 1 2 0 0.98712041671098
F21C3.5 1 1 0 0.98712041671098
F21E9.2 1 3 0 0.98712041671098
F21F3.1 1 7 0 0.98712041671098
F22A3.7 1 3 0 0.98712041671098
F22B3.2 1 1 0 0.98712041671098
F22B5.4 1 3 0 0.98712041671098
F22B8.6 1 3 0 0.98712041671098
F22D3.4 1 6 0 0.98712041671098
F22D3.5 1 1 0 0.98712041671098
F22D6.8 1 1 0 0.98712041671098
F22E5.2 1 2 0 0.98712041671098
F22E5.21 1 3 0 0.98712041671098
F22E5.8 1 3 0 0.98712041671098
F22F1.1 1 4 0 0.98712041671098
F22F4.5 1 3 0 0.98712041671098
F22H10.4 1 3 0 0.98712041671098
F23A7.1 1 1 0 0.98712041671098
F23A7.8 1 1 0 0.98712041671098
F23B12.9 1 4 0 0.98712041671098
F23C8.11 1 2 0 0.98712041671098
F23D12.6 1 1 0 0.98712041671098
F23D12.7 1 3 0 0.98712041671098
F23F1.10 1 1 0 0.98712041671098
F23H11.5 1 1 0 0.98712041671098
F23H12.9 1 2 0 0.98712041671098
F25E5.10 1 6 0 0.98712041671098
F25H5.6 1 2 0 0.98712041671098
F25H5.8 1 2 0 0.98712041671098
F26A1.10 1 2 0 0.98712041671098
F26A1.11 1 4 0 0.98712041671098
F26A1.6 1 1 0 0.98712041671098
F26B1.8 1 3 0 0.98712041671098
F26D10.13 1 3 0 0.98712041671098
F26F2.11 1 1 0 0.98712041671098
F26F2.5 1 2 0 0.98712041671098
F26F4.11 1 4 0 0.98712041671098
F26H11.6 1 4 0 0.98712041671098
F27B3.5 1 8 0 0.98712041671098
F27B3.8 1 1 0 0.98712041671098
F27C8.4 1 3 0 0.98712041671098
F27D4.2 1 3 0 0.98712041671098
F27D4.8 1 1 0 0.98712041671098
F27E5.9 1 1 0 0.98712041671098
F28A12.3 1 2 0 0.98712041671098
F28B3.10 1 1 0 0.98712041671098
F28B3.6 1 1 0 0.98712041671098
F28C10.4 1 1 0 0.98712041671098
F28C6.7 1 4 0 0.98712041671098
F28D1.7 1 1 0 0.98712041671098
F28D1.8 1 7 4 0.98712041671098
F28E10.4 1 3 0 0.98712041671098
F28E10.5 1 5 0 0.98712041671098
F28F8.5 1 2 0 0.98712041671098
F28F9.8 1 1 0 0.98712041671098
F28H6.2 1 1 0 0.98712041671098
F29A7.3 1 2 0 0.98712041671098
F29A7.6 1 3 0 0.98712041671098
F29A7.8 1 5 0 0.98712041671098
F29B9.12 1 7 0 0.98712041671098
F29B9.7 1 6 0 0.98712041671098
F29B9.8 1 1 0 0.98712041671098
F29C4.4 1 1 0 0.98712041671098
F29D10.2 1 2 0 0.98712041671098
F30A10.1 1 4 0 0.98712041671098
F30A10.12 1 3 0 0.98712041671098
F30A10.14 1 3 0 0.98712041671098
F30A10.9 1 2 0 0.98712041671098
F30B5.8 1 7 3 0.98712041671098
F31A3.2 1 2 0 0.98712041671098
F31A9.2 1 1 0 0.98712041671098
F31A9.4 1 2 0 0.98712041671098
F31B12.4 1 3 0 0.98712041671098
F31C3.5 1 3 0 0.98712041671098
F31D5.6 1 1 0 0.98712041671098
F31E8.4 1 2 0 0.98712041671098
F31F6.4 1 4 0 0.98712041671098
F31F7.1 1 3 0 0.98712041671098
F32A5.8 1 3 0 0.98712041671098
F32B4.2 1 1 0 0.98712041671098
F32B6.7 1 2 0 0.98712041671098
F32D8.13 1 1 0 0.98712041671098
F32H5.3 1 1 0 0.98712041671098
F33A8.2 1 1 0 0.98712041671098
F33D11.11 1 4 0 0.98712041671098
F33D11.4 1 3 0 0.98712041671098
F33E2.3 1 4 0 0.98712041671098
F33G12.7 1 2 0 0.98712041671098
F34D6.8 1 1 0 0.98712041671098
F34D6.9 1 2 0 0.98712041671098
F35A5.2 1 2 0 0.98712041671098
F35C11.6 1 1 0 0.98712041671098
F35C11.7 1 1 0 0.98712041671098
F35C5.10 1 3 0 0.98712041671098
F35C5.4 1 1 0 0.98712041671098
F35C8.9 1 1 0 0.98712041671098
F35D11.1 1 1 0 0.98712041671098
F35D11.7 1 3 0 0.98712041671098
F35F10.14 1 1 0 0.98712041671098
F35F10.5 1 6 0 0.98712041671098
F35F11.3 1 2 0 0.98712041671098
F35G12.7 1 1 0 0.98712041671098
F35G12.9 1 2 0 0.98712041671098
F35G2.3 1 1 0 0.98712041671098
F35H10.2 1 1 0 0.98712041671098
F35H8.12 1 1 0 0.98712041671098
F36A2.11 1 2 0 0.98712041671098
F36A2.8 1 1 0 0.98712041671098
F36A4.1 1 5 0 0.98712041671098
F36A4.2 1 4 0 0.98712041671098
F36A4.8 1 1 0 0.98712041671098
F36D1.15 1 1 0 0.98712041671098
F36D1.5 1 1 0 0.98712041671098
F36D4.7 1 1 0 0.98712041671098
F36F12.4 1 3 0 0.98712041671098
F36F2.8 1 3 0 0.98712041671098
F36G9.16 1 3 0 0.98712041671098
F36H1.1 1 4 0 0.98712041671098
F36H1.11 1 1 0 0.98712041671098
F36H12.11 1 1 0 0.98712041671098
F36H12.7 1 1 0 0.98712041671098
F36H5.6 1 4 0 0.98712041671098
F36H9.2 1 1 0 0.98712041671098
F36H9.8 1 3 0 0.98712041671098
F37B12.1 1 1 0 0.98712041671098
F37B4.12 1 3 0 0.98712041671098
F37C12.18 1 1 0 0.98712041671098
F37C12.9 1 4 0 0.98712041671098
F37D6.3 1 5 0 0.98712041671098
F37F2.2 1 4 0 0.98712041671098
F37F2.3 1 7 0 0.98712041671098
F38A1.6 1 1 0 0.98712041671098
F38A1.9 1 1 0 0.98712041671098
F38A5.14 1 1 0 0.98712041671098
F38A5.5 1 1 0 0.98712041671098
F38A5.8 1 4 0 0.98712041671098
F38B6.19 1 1 0 0.98712041671098
F38B7.4 1 4 0 0.98712041671098
F38E9.4 1 2 0 0.98712041671098
F38H4.8 1 4 3 0.98712041671098
F39E9.1 1 3 0 0.98712041671098
F39E9.22 1 1 0 0.98712041671098
F39H11.1 1 2 0 0.98712041671098
F39H2.1 1 1 0 0.98712041671098
F39H2.4 1 1 0 0.98712041671098
F40A3.4 1 1 0 0.98712041671098
F40B5.1 1 9 0 0.98712041671098
F40F9.2 1 3 0 0.98712041671098
F40G12.1 1 6 0 0.98712041671098
F40G12.2 1 2 0 0.98712041671098
F40G9.7 1 1 0 0.98712041671098
F40H3.2 1 2 0 0.98712041671098
F41B4.3 1 3 0 0.98712041671098
F41D3.10 1 1 0 0.98712041671098
F41D3.5 1 1 0 0.98712041671098
F41E6.15 1 1 0 0.98712041671098
F41E6.7 1 5 0 0.98712041671098
F41G3.16 1 2 0 0.98712041671098
F41G3.20 1 5 0 0.98712041671098
F41G3.4 1 5 4 0.98712041671098
F42A10.5 1 5 0 0.98712041671098
F42A10.6 1 3 0 0.98712041671098
F42A6.5 1 1 0 0.98712041671098
F42A9.3 1 2 0 0.98712041671098
F42A9.9 1 1 0 0.98712041671098
F42C5.3 1 3 0 0.98712041671098
F42D1.4 1 2 0 0.98712041671098
F42E11.3 1 3 0 0.98712041671098
F42F12.11 1 2 0 0.98712041671098
F42F12.3 1 4 0 0.98712041671098
F42F12.6 1 1 0 0.98712041671098
F42F12.7 1 3 0 0.98712041671098
F42G2.7 1 3 0 0.98712041671098
F42G8.11 1 2 0 0.98712041671098
F43C1.3 1 1 0 0.98712041671098
F43C11.10 1 5 0 0.98712041671098
F43C11.3 1 1 0 0.98712041671098
F43C11.5 1 2 0 0.98712041671098
F43D9.4 1 3 0 0.98712041671098
F43E2.5 1 2 0 0.98712041671098
F43E2.6 1 1 0 0.98712041671098
F43G6.10 1 2 0 0.98712041671098
F43G6.4 1 5 0 0.98712041671098
F43G9.13 1 1 0 0.98712041671098
F44A6.3 1 3 0 0.98712041671098
F44B9.10 1 4 0 0.98712041671098
F44E2.3 1 3 0 0.98712041671098
F44E7.12 1 1 0 0.98712041671098
F44E7.3 1 1 0 0.98712041671098
F44F4.3 1 8 2 0.98712041671098
F44G4.2 1 3 0 0.98712041671098
F44G4.3 1 1 0 0.98712041671098
F45E1.4 1 2 0 0.98712041671098
F45E1.6 1 4 0 0.98712041671098
F45E12.6 1 1 0 0.98712041671098
F45E4.1 1 3 0 0.98712041671098
F45E4.9 1 2 0 0.98712041671098
F45F2.13 1 2 0 0.98712041671098
F45F2.3 1 3 0 0.98712041671098
F45F2.4 1 2 0 0.98712041671098
F45G2.10 1 1 0 0.98712041671098
F45H11.5 1 1 0 0.98712041671098
F46A9.1 1 2 0 0.98712041671098
F46A9.2 1 3 0 0.98712041671098
F46B3.11 1 2 0 0.98712041671098
F46B3.23 1 2 0 0.98712041671098
F46B6.12 1 3 0 0.98712041671098
F46B6.13 1 1 0 0.98712041671098
F46C3.6 1 1 0 0.98712041671098
F46C3.7 1 2 0 0.98712041671098
F46C5.10 1 1 0 0.98712041671098
F46F11.3 1 5 0 0.98712041671098
F46F11.5 1 3 0 0.98712041671098
F46F5.6 1 1 0 0.98712041671098
F46F5.8 1 1 0 0.98712041671098
F46G10.1 1 2 0 0.98712041671098
F47B10.4 1 1 0 0.98712041671098
F47B10.9 1 2 0 0.98712041671098
F47B3.7 1 2 0 0.98712041671098
F47B7.3 1 3 0 0.98712041671098
F47C12.7 1 2 0 0.98712041671098
F47C12.8 1 6 0 0.98712041671098
F47D12.3 1 3 0 0.98712041671098
F47D12.6 1 3 0 0.98712041671098
F47D2.3 1 2 0 0.98712041671098
F47D2.5 1 2 0 0.98712041671098
F47E1.5 1 2 0 0.98712041671098
F47F2.2 1 2 0 0.98712041671098
F47F6.4 1 2 0 0.98712041671098
F48A11.2 1 3 0 0.98712041671098
F48B9.4 1 2 0 0.98712041671098
F48C1.3 1 1 0 0.98712041671098
F48C1.5 1 1 0 0.98712041671098
F48F5.6 1 2 0 0.98712041671098
F48G7.8 1 1 0 0.98712041671098
F49A5.9 1 6 0 0.98712041671098
F49C12.1 1 10 4 0.98712041671098
F49C12.13 1 1 0 0.98712041671098
F49C5.11 1 2 0 0.98712041671098
F49D11.7 1 1 0 0.98712041671098
F49E8.2 1 8 0 0.98712041671098
F49F1.14 1 1 0 0.98712041671098
F49F1.3 1 6 0 0.98712041671098
F49H6.2 1 2 0 0.98712041671098
F49H6.3 1 1 0 0.98712041671098
F49H6.8 1 2 0 0.98712041671098
F52B11.2 1 1 0 0.98712041671098
F52C6.10 1 8 0 0.98712041671098
F52C6.6 1 1 0 0.98712041671098
F52E1.5 1 2 0 0.98712041671098
F52E10.2 1 4 0 0.98712041671098
F52F10.1 1 1 0 0.98712041671098
F52F12.8 1 1 0 0.98712041671098
F53A2.6 1 2 0 0.98712041671098
F53B1.9 1 1 0 0.98712041671098
F53B2.8 1 5 0 0.98712041671098
F53E10.3 1 3 0 0.98712041671098
F53F10.3 1 5 0 0.98712041671098
F53F10.8 1 5 0 0.98712041671098
F54B11.5 1 5 0 0.98712041671098
F54B11.9 1 2 0 0.98712041671098
F54B3.4 1 2 0 0.98712041671098
F54B8.1 1 1 0 0.98712041671098
F54B8.4 1 1 0 0.98712041671098
F54B8.9 1 5 0 0.98712041671098
F54C8.2 1 2 0 0.98712041671098
F54C8.5 1 2 0 0.98712041671098
F54D10.2 1 3 0 0.98712041671098
F54D11.3 1 3 0 0.98712041671098
F54D8.2 1 1 0 0.98712041671098
F54F2.6 1 2 0 0.98712041671098
F54H12.5 1 4 0 0.98712041671098
F54H12.7 1 1 0 0.98712041671098
F55A3.6 1 2 0 0.98712041671098
F55B11.5 1 2 0 0.98712041671098
F55B11.6 1 1 0 0.98712041671098
F55C10.1 1 2 0 0.98712041671098
F55C10.5 1 1 0 0.98712041671098
F55C12.7 1 2 0 0.98712041671098
F55C7.2 1 2 0 0.98712041671098
F55C9.3 1 1 0 0.98712041671098
F55F1.2 1 3 0 0.98712041671098
F55F10.3 1 2 0 0.98712041671098
F55F3.8 1 1 0 0.98712041671098
F55G11.4 1 2 0 0.98712041671098
F55G7.5 1 1 0 0.98712041671098
F55H12.2 1 1 0 0.98712041671098
F55H2.8 1 1 0 0.98712041671098
F56A11.7 1 2 0 0.98712041671098
F56A3.5 1 1 0 0.98712041671098
F56B3.9 1 2 0 0.98712041671098
F56C3.7 1 2 0 0.98712041671098
F56C4.1 1 2 0 0.98712041671098
F56C4.2 1 2 0 0.98712041671098
F56C4.3 1 4 0 0.98712041671098
F56D2.7 1 9 0 0.98712041671098
F56D2.8 1 4 0 0.98712041671098
F56D6.9 1 4 4 0.98712041671098
F56F3.6 1 1 0 0.98712041671098
F56F4.4 1 1 0 0.98712041671098
F56F4.9 1 1 0 0.98712041671098
F56H11.2 1 1 0 0.98712041671098
F56H6.3 1 4 0 0.98712041671098
F57A10.6 1 5 0 0.98712041671098
F57A8.10 1 3 0 0.98712041671098
F57B1.5 1 3 0 0.98712041671098
F57B10.10 1 3 0 0.98712041671098
F57B10.14 1 1 0 0.98712041671098
F57B9.6 1 5 0 0.98712041671098
F57B9.7 1 2 0 0.98712041671098
F57C2.4 1 1 0 0.98712041671098
F57C2.5 1 3 0 0.98712041671098
F57G12.11 1 1 0 0.98712041671098
F57G8.3 1 7 0 0.98712041671098
F58A3.4 1 2 0 0.98712041671098
F58A4.1 1 5 0 0.98712041671098
F58A6.1 1 9 0 0.98712041671098
F58B4.4 1 1 0 0.98712041671098
F58B4.7 1 1 0 0.98712041671098
F58D5.2 1 7 0 0.98712041671098
F58E1.13 1 1 0 0.98712041671098
F58E1.5 1 2 0 0.98712041671098
F58E6.7 1 1 0 0.98712041671098
F58F12.4 1 1 0 0.98712041671098
F58G1.8 1 1 0 0.98712041671098
F58G6.3 1 1 0 0.98712041671098
F59A1.11 1 6 0 0.98712041671098
F59A1.18 1 3 0 0.98712041671098
F59A1.6 1 1 0 0.98712041671098
F59A6.11 1 2 0 0.98712041671098
F59A6.2 1 1 0 0.98712041671098
F59B10.5 1 1 0 0.98712041671098
F59B10.6 1 2 0 0.98712041671098
F59B2.14 1 2 0 0.98712041671098
F59C12.4 1 1 0 0.98712041671098
F59C6.16 1 1 0 0.98712041671098
F59E11.7 1 1 0 0.98712041671098
F59E12.10 1 1 0 0.98712041671098
F59E12.12 1 3 0 0.98712041671098
F59H6.12 1 1 0 0.98712041671098
F59H6.5 1 1 0 0.98712041671098
F59H6.7 1 1 0 0.98712041671098
H01G02.1 1 1 0 0.98712041671098
H03E18.5 1 1 0 0.98712041671098
H04M03.12 1 3 0 0.98712041671098
H05C05.4 1 2 0 0.98712041671098
H05L03.3 1 4 0 0.98712041671098
H06I04.4 1 5 0 0.98712041671098
H10E21.4 1 5 0 0.98712041671098
H11L12.1 1 5 0 0.98712041671098
H12I13.5 1 1 0 0.98712041671098
H12I13.6 1 1 0 0.98712041671098
H14A12.4 1 3 0 0.98712041671098
H14E04.3 1 4 0 0.98712041671098
H14E04.4 1 3 0 0.98712041671098
H19J13.2 1 3 0 0.98712041671098
H20J04.6 1 3 0 0.98712041671098
H25K10.4 1 2 0 0.98712041671098
H32C10.2 1 4 0 0.98712041671098
H32K21.1 1 1 0 0.98712041671098
H35B03.1 1 10 0 0.98712041671098
H35N09.1 1 2 0 0.98712041671098
H35N09.2 1 3 0 0.98712041671098
H39E20.1 1 1 0 0.98712041671098
H40L08.2 1 2 0 0.98712041671098
JC8.14 1 1 0 0.98712041671098
K01A2.3 1 2 0 0.98712041671098
K01C8.7 1 1 0 0.98712041671098
K01G5.8 1 3 0 0.98712041671098
K02A11.4 1 1 0 0.98712041671098
K02A2.1 1 2 0 0.98712041671098
K02A2.5 1 3 0 0.98712041671098
K02A6.2 1 1 0 0.98712041671098
K02A6.4 1 3 0 0.98712041671098
K02B12.2 1 1 0 0.98712041671098
K02D10.3 1 2 0 0.98712041671098
K02D7.6 1 2 0 0.98712041671098
K02E10.6 1 3 0 0.98712041671098
K02E11.4 1 1 0 0.98712041671098
K02E11.5 1 3 0 0.98712041671098
K02E11.6 1 1 0 0.98712041671098
K02E2.4 1 3 0 0.98712041671098
K02F6.5 1 1 0 0.98712041671098
K02F6.8 1 1 0 0.98712041671098
K03A11.2 1 2 0 0.98712041671098
K03C7.5 1 1 0 0.98712041671098
K03D3.12 1 1 0 0.98712041671098
K03D3.5 1 2 0 0.98712041671098
K03D7.7 1 5 0 0.98712041671098
K03H1.12 1 2 0 0.98712041671098
K04C2.5 1 1 0 0.98712041671098
K04C2.6 1 2 0 0.98712041671098
K04F1.9 1 2 0 0.98712041671098
K04G11.1 1 4 0 0.98712041671098
K04G2.12 1 2 0 0.98712041671098
K05D4.2 1 4 0 0.98712041671098
K06A5.3 1 1 0 0.98712041671098
K06B9.6 1 1 0 0.98712041671098
K07A1.13 1 10 5 0.98712041671098
K07A1.3 1 1 0 0.98712041671098
K07A1.6 1 2 0 0.98712041671098
K07A12.6 1 1 0 0.98712041671098
K07A12.8 1 1 0 0.98712041671098
K07A9.3 1 2 0 0.98712041671098
K07B1.6 1 6 0 0.98712041671098
K07C10.3 1 1 0 0.98712041671098
K07C5.9 1 1 0 0.98712041671098
K07E8.3 1 5 0 0.98712041671098
K07F5.15 1 2 0 0.98712041671098
K07F5.16 1 1 0 0.98712041671098
K07F5.2 1 1 0 0.98712041671098
K07F5.9 1 2 0 0.98712041671098
K07H8.7 1 1 0 0.98712041671098
K08B4.2 1 2 0 0.98712041671098
K08D10.11 1 1 0 0.98712041671098
K08D10.2 1 1 0 0.98712041671098
K08D10.4 1 2 0 0.98712041671098
K08D10.5 1 19 3 0.98712041671098
K08D12.3 1 3 0 0.98712041671098
K08D8.10 1 1 0 0.98712041671098
K08D8.11 1 1 0 0.98712041671098
K08E4.4 1 1 0 0.98712041671098
K08E4.6 1 2 0 0.98712041671098
K08E5.1 1 1 0 0.98712041671098
K08E7.2 1 2 0 0.98712041671098
K08E7.4 1 1 0 0.98712041671098
K08F11.1 1 2 0 0.98712041671098
K09C4.7 1 3 0 0.98712041671098
K09C6.10 1 2 0 0.98712041671098
K09C6.6 1 2 0 0.98712041671098
K09C8.6 1 1 0 0.98712041671098
K09C8.9 1 1 0 0.98712041671098
K09D9.13 1 7 0 0.98712041671098
K09D9.8 1 4 0 0.98712041671098
K09E4.6 1 6 3 0.98712041671098
K09F5.3 1 3 0 0.98712041671098
K09H11.10 1 1 0 0.98712041671098
K09H11.15 1 2 0 0.98712041671098
K09H11.9 1 1 0 0.98712041671098
K09H9.8 1 1 0 0.98712041671098
K10B2.4 1 1 0 0.98712041671098
K10B3.1 1 1 0 0.98712041671098
K10D2.5 1 3 0 0.98712041671098
K10D2.7 1 1 0 0.98712041671098
K10G6.9 1 1 0 0.98712041671098
K10H10.12 1 2 0 0.98712041671098
K10H10.7 1 2 0 0.98712041671098
K11D12.8 1 2 0 0.98712041671098
K11D2.5 1 4 0 0.98712041671098
K11D9.3 1 6 0 0.98712041671098
K11H12.1 1 3 0 0.98712041671098
K11H12.10 1 2 0 0.98712041671098
K11H3.6 1 1 0 0.98712041671098
K12B6.11 1 3 0 0.98712041671098
K12C11.3 1 2 0 0.98712041671098
K12D9.7 1 2 0 0.98712041671098
K12G11.4 1 3 0 0.98712041671098
M01B2.13 1 5 0 0.98712041671098
M01D1.3 1 5 0 0.98712041671098
M01D7.2 1 5 0 0.98712041671098
M01G12.13 1 2 0 0.98712041671098
M01G12.2 1 1 0 0.98712041671098
M01G12.5 1 1 0 0.98712041671098
M02A10.1 1 1 0 0.98712041671098
M02B7.1 1 3 0 0.98712041671098
M02B7.7 1 2 0 0.98712041671098
M02G9.3 1 3 0 0.98712041671098
M03D4.3 1 1 0 0.98712041671098
M04B2.6 1 2 0 0.98712041671098
M04C7.4 1 1 0 0.98712041671098
M04C9.3 1 2 0 0.98712041671098
M04F3.4 1 1 0 0.98712041671098
M05B5.4 1 4 0 0.98712041671098
M05D6.3 1 4 0 0.98712041671098
M110.10 1 1 0 0.98712041671098
M110.3 1 1 0 0.98712041671098
M110.9 1 2 0 0.98712041671098
M117.6 1 2 0 0.98712041671098
M142.1 1 4 0 0.98712041671098
M153.1 1 7 0 0.98712041671098
M153.3 1 2 0 0.98712041671098
M153.4 1 3 0 0.98712041671098
M162.6 1 2 0 0.98712041671098
M176.11 1 4 0 0.98712041671098
M18.8 1 3 0 0.98712041671098
M88.3 1 6 0 0.98712041671098
MTCE.12 1 1 0 0.98712041671098
R01E6.2 1 2 0 0.98712041671098
R02C2.5 1 2 0 0.98712041671098
R02C2.7 1 4 0 0.98712041671098
R02D5.10 1 2 0 0.98712041671098
R02D5.8 1 3 0 0.98712041671098
R02D5.9 1 2 0 0.98712041671098
R02F11.9 1 1 0 0.98712041671098
R03A10.2 1 1 0 0.98712041671098
R03G5.2 1 7 0 0.98712041671098
R03H4.6 1 6 0 0.98712041671098
R04B5.1 1 2 0 0.98712041671098
R04B5.11 1 1 0 0.98712041671098
R04E5.t2 1 1 0 0.98712041671098
R05D11.5 1 2 0 0.98712041671098
R05F9.5 1 2 0 0.98712041671098
R05F9.9 1 3 0 0.98712041671098
R05G9.5 1 3 0 0.98712041671098
R05H5.4 1 9 0 0.98712041671098
R05H5.5 1 2 0 0.98712041671098
R06C7.6 1 2 0 0.98712041671098
R07A4.2 1 3 0 0.98712041671098
R07B1.10 1 2 0 0.98712041671098
R07B1.4 1 1 0 0.98712041671098
R08E5.4 1 2 0 0.98712041671098
R08H2.7 1 4 0 0.98712041671098
R09B3.2 1 3 0 0.98712041671098
R09B3.3 1 2 0 0.98712041671098
R09D1.6 1 2 0 0.98712041671098
R09H10.3 1 4 0 0.98712041671098
R102.2 1 3 0 0.98712041671098
R102.9 1 1 0 0.98712041671098
R106.5 1 2 0 0.98712041671098
R10D12.6 1 1 0 0.98712041671098
R10D12.7 1 2 0 0.98712041671098
R10E11.2 1 2 0 0.98712041671098
R10E4.6 1 7 0 0.98712041671098
R10H10.4 1 3 0 0.98712041671098
R10H10.6 1 2 0 0.98712041671098
R11.4 1 3 0 0.98712041671098
R11D1.13 1 1 0 0.98712041671098
R11G1.7 1 3 0 0.98712041671098
R11G10.4 1 1 0 0.98712041671098
R12C12.4 1 1 0 0.98712041671098
R12E2.14 1 2 0 0.98712041671098
R12G8.1 1 3 0 0.98712041671098
R13.2 1 2 0 0.98712041671098
R13A1.10 1 4 0 0.98712041671098
R13D11.11 1 3 0 0.98712041671098
R13D7.4 1 4 0 0.98712041671098
R13F6.8 1 1 0 0.98712041671098
R13H9.4 1 1 0 0.98712041671098
R13H9.5 1 3 0 0.98712041671098
R144.9 1 2 0 0.98712041671098
R151.4 1 2 0 0.98712041671098
R155.5 1 1 0 0.98712041671098
R160.4 1 2 0 0.98712041671098
R186.1 1 6 0 0.98712041671098
R52.4 1 3 0 0.98712041671098
R53.1 1 4 0 0.98712041671098
R53.2 1 1 0 0.98712041671098
T01B11.1 1 6 0 0.98712041671098
T01B7.3 1 2 0 0.98712041671098
T01B7.8 1 4 0 0.98712041671098
T01C1.4 1 3 0 0.98712041671098
T01C3.11 1 1 0 0.98712041671098
T01D1.5 1 4 0 0.98712041671098
T01E8.9 1 3 0 0.98712041671098
T01G5.8 1 2 0 0.98712041671098
T01G6.10 1 7 0 0.98712041671098
T02B5.2 1 1 0 0.98712041671098
T02D1.7 1 1 0 0.98712041671098
T02D1.8 1 1 0 0.98712041671098
T02E1.7 1 2 0 0.98712041671098
T02G5.14 1 1 0 0.98712041671098
T02G5.15 1 1 0 0.98712041671098
T03D3.12 1 3 0 0.98712041671098
T03D3.4 1 2 0 0.98712041671098
T03D3.6 1 5 0 0.98712041671098
T03D8.2 1 2 0 0.98712041671098
T03E6.8 1 3 0 0.98712041671098
T03E6.9 1 11 4 0.98712041671098
T03F1.12 1 3 0 0.98712041671098
T03F1.8 1 1 0 0.98712041671098
T03F6.3 1 2 0 0.98712041671098
T03G11.13 1 1 0 0.98712041671098
T03G11.8 1 6 0 0.98712041671098
T04A8.2 1 6 0 0.98712041671098
T04B2.8 1 2 0 0.98712041671098
T04B8.1 1 3 0 0.98712041671098
T04C12.11 1 4 0 0.98712041671098
T04C12.15 1 1 0 0.98712041671098
T05A10.6 1 2 0 0.98712041671098
T05A12.1 1 1 0 0.98712041671098
T05A7.9 1 1 0 0.98712041671098
T05A8.3 1 5 0 0.98712041671098
T05B4.1 1 6 0 0.98712041671098
T05B4.14 1 2 0 0.98712041671098
T05C1.5 1 2 0 0.98712041671098
T05C12.11 1 2 0 0.98712041671098
T05F1.10 1 1 0 0.98712041671098
T05G5.4 1 2 0 0.98712041671098
T05G5.7 1 1 0 0.98712041671098
T05H4.12 1 2 0 0.98712041671098
T06A10.2 1 1 0 0.98712041671098
T06C12.12 1 3 0 0.98712041671098
T06C12.9 1 1 0 0.98712041671098
T06D10.1 1 3 0 0.98712041671098
T06D10.3 1 1 0 0.98712041671098
T06D4.6 1 3 0 0.98712041671098
T06E6.3 1 2 0 0.98712041671098
T07A5.5 1 1 0 0.98712041671098
T07A9.15 1 2 0 0.98712041671098
T07D10.3 1 3 0 0.98712041671098
T07E3.6 1 3 0 0.98712041671098
T07F8.4 1 1 0 0.98712041671098
T08B1.5 1 5 0 0.98712041671098
T08B6.1 1 1 0 0.98712041671098
T08D10.3 1 4 0 0.98712041671098
T08D2.4 1 1 0 0.98712041671098
T08E11.5 1 7 0 0.98712041671098
T08G11.8 1 1 0 0.98712041671098
T08G3.3 1 7 3 0.98712041671098
T08G5.12 1 1 0 0.98712041671098
T08G5.15 1 3 0 0.98712041671098
T08G5.2 1 2 0 0.98712041671098
T08H10.3 1 1 0 0.98712041671098
T09B4.3 1 1 0 0.98712041671098
T09B4.4 1 1 0 0.98712041671098
T09D3.9 1 1 0 0.98712041671098
T09E11.1 1 6 0 0.98712041671098
T09E8.3 1 3 0 0.98712041671098
T10B10.9 1 1 0 0.98712041671098
T10B5.2 1 9 0 0.98712041671098
T10C6.11 1 3 0 0.98712041671098
T10C6.16 1 3 0 0.98712041671098
T10D4.9 1 5 0 0.98712041671098
T10E10.1 1 5 0 0.98712041671098
T10F2.5 1 2 0 0.98712041671098
T10G3.6 1 5 0 0.98712041671098
T11F1.3 1 1 0 0.98712041671098
T11F1.6 1 7 0 0.98712041671098
T11F9.11 1 2 0 0.98712041671098
T11F9.7 1 3 0 0.98712041671098
T12B5.15 1 1 0 0.98712041671098
T13B5.6 1 3 0 0.98712041671098
T13C5.10 1 2 0 0.98712041671098
T13F2.10 1 1 0 0.98712041671098
T13F2.4 1 2 0 0.98712041671098
T13F3.6 1 1 0 0.98712041671098
T13H5.5 1 4 0 0.98712041671098
T14F9.19 1 1 0 0.98712041671098
T14G10.3 1 5 0 0.98712041671098
T15B7.15 1 6 0 0.98712041671098
T15B7.17 1 6 0 0.98712041671098
T15B7.6 1 1 0 0.98712041671098
T16A1.5 1 1 0 0.98712041671098
T16H12.8 1 7 0 0.98712041671098
T17A3.12 1 2 0 0.98712041671098
T17A3.9 1 3 0 0.98712041671098
T18D3.5 1 2 0 0.98712041671098
T19C3.3 1 4 0 0.98712041671098
T19C3.9 1 2 0 0.98712041671098
T19C4.9 1 4 0 0.98712041671098
T19C9.10 1 5 0 0.98712041671098
T19H5.7 1 1 0 0.98712041671098
T20B3.14 1 1 0 0.98712041671098
T20B3.16 1 5 0 0.98712041671098
T20D3.2 1 1 0 0.98712041671098
T20D4.18 1 5 0 0.98712041671098
T20D4.4 1 1 0 0.98712041671098
T20G5.14 1 1 0 0.98712041671098
T20G5.7 1 3 0 0.98712041671098
T20H9.1 1 6 0 0.98712041671098
T21B10.1 1 6 0 0.98712041671098
T21C12.3 1 3 0 0.98712041671098
T21E12.5 1 6 0 0.98712041671098
T21H3.3 1 2 0 0.98712041671098
T22B7.8 1 1 0 0.98712041671098
T22C8.1 1 4 0 0.98712041671098
T22D1.2 1 1 0 0.98712041671098
T22D1.6 1 1 0 0.98712041671098
T22H6.5 1 3 0 0.98712041671098
T22H6.7 1 7 0 0.98712041671098
T23B12.1 1 4 0 0.98712041671098
T23B5.4 1 1 0 0.98712041671098
T23D5.10 1 2 0 0.98712041671098
T23D5.8 1 1 0 0.98712041671098
T23D5.9 1 5 4 0.98712041671098
T23D8.6 1 4 0 0.98712041671098
T23F11.5 1 3 0 0.98712041671098
T23F11.6 1 2 0 0.98712041671098
T23F2.3 1 1 0 0.98712041671098
T23F4.5 1 5 0 0.98712041671098
T23F6.1 1 1 0 0.98712041671098
T23G11.10 1 1 0 0.98712041671098
T23H2.5 1 1 0 0.98712041671098
T24A6.1 1 1 0 0.98712041671098
T24A6.10 1 1 0 0.98712041671098
T24C2.2 1 5 0 0.98712041671098
T24C4.4 1 3 0 0.98712041671098
T24D3.1 1 3 0 0.98712041671098
T24D5.5 1 2 0 0.98712041671098
T24D8.3 1 3 0 0.98712041671098
T24D8.4 1 2 0 0.98712041671098
T24D8.6 1 1 0 0.98712041671098
T24E12.1 1 6 0 0.98712041671098
T24E12.12 1 2 0 0.98712041671098
T25B9.11 1 2 0 0.98712041671098
T25B9.12 1 1 0 0.98712041671098
T25B9.2 1 4 0 0.98712041671098
T25B9.7 1 6 0 0.98712041671098
T25D3.5 1 1 0 0.98712041671098
T25E12.14 1 2 0 0.98712041671098
T25E12.6 1 2 0 0.98712041671098
T25G12.1 1 4 0 0.98712041671098
T25G12.2 1 2 0 0.98712041671098
T25G12.3 1 1 0 0.98712041671098
T25G12.4 1 3 0 0.98712041671098
T26C11.8 1 2 0 0.98712041671098
T26E3.10 1 2 0 0.98712041671098
T26E4.2 1 1 0 0.98712041671098
T27A1.7 1 5 0 0.98712041671098
T27A10.2 1 1 0 0.98712041671098
T27A10.5 1 2 0 0.98712041671098
T27A3.8 1 1 0 0.98712041671098
T27A8.4 1 4 0 0.98712041671098
T27A8.7 1 1 0 0.98712041671098
T27C10.8 1 2 0 0.98712041671098
T27C4.3 1 2 0 0.98712041671098
T27C5.7 1 7 0 0.98712041671098
T27D12.3 1 2 0 0.98712041671098
T27E7.8 1 1 0 0.98712041671098
T27E7.9 1 7 0 0.98712041671098
T28A11.5 1 3 0 0.98712041671098
T28A11.6 1 1 0 0.98712041671098
T28A8.8 1 1 0 0.98712041671098
T28C6.10 1 1 0 0.98712041671098
T28C6.11 1 1 0 0.98712041671098
T28D9.10 1 2 0 0.98712041671098
T28F4.5 1 2 0 0.98712041671098
VC5.1 1 1 0 0.98712041671098
W01A11.4 1 2 0 0.98712041671098
W01A8.2 1 1 0 0.98712041671098
W01B11.1 1 2 0 0.98712041671098
W01B11.6 1 2 0 0.98712041671098
W02A2.9 1 1 0 0.98712041671098
W02B3.3 1 2 0 0.98712041671098
W02B3.5 1 2 0 0.98712041671098
W02B3.6 1 2 0 0.98712041671098
W02C12.2 1 3 3 0.98712041671098
W02D3.12 1 3 0 0.98712041671098
W02D7.4 1 1 0 0.98712041671098
W02D9.10 1 2 0 0.98712041671098
W02D9.4 1 3 0 0.98712041671098
W02F12.6 1 5 0 0.98712041671098
W02H5.5 1 1 0 0.98712041671098
W03A5.3 1 3 0 0.98712041671098
W03D2.7 1 3 0 0.98712041671098
W03G9.9 1 1 0 0.98712041671098
W04G5.16 1 2 0 0.98712041671098
W04G5.2 1 3 0 0.98712041671098
W04H10.1 1 1 0 0.98712041671098
W04H10.6 1 1 0 0.98712041671098
W05E10.5 1 1 0 0.98712041671098
W05F2.8 1 1 0 0.98712041671098
W05H9.3 1 1 0 0.98712041671098
W06D4.3 1 2 0 0.98712041671098
W06E11.2 1 4 0 0.98712041671098
W07A12.8 1 4 0 0.98712041671098
W07E11.3 1 4 0 0.98712041671098
W07G4.8 1 1 0 0.98712041671098
W08E12.3 1 2 0 0.98712041671098
W08E12.5 1 1 0 0.98712041671098
W08E12.8 1 4 0 0.98712041671098
W08F4.1 1 1 0 0.98712041671098
W08F4.10 1 1 0 0.98712041671098
W08F4.11 1 4 0 0.98712041671098
W09B6.5 1 2 0 0.98712041671098
W09C2.8 1 1 0 0.98712041671098
W09C2.9 1 1 0 0.98712041671098
W09C3.1 1 1 0 0.98712041671098
W09C3.7 1 1 0 0.98712041671098
W09C5.11 1 1 0 0.98712041671098
W09C5.6 1 1 0 0.98712041671098
W09C5.8 1 4 0 0.98712041671098
W09D6.4 1 2 0 0.98712041671098
W09G10.1 1 4 0 0.98712041671098
W09G12.10 1 3 0 0.98712041671098
W09G3.8 1 1 0 0.98712041671098
W10C6.2 1 2 0 0.98712041671098
W10C8.4 1 4 0 0.98712041671098
W10C8.5 1 1 0 0.98712041671098
W10G11.1 1 2 0 0.98712041671098
W10G11.14 1 2 0 0.98712041671098
W10G11.2 1 3 0 0.98712041671098
W10G6.6 1 1 0 0.98712041671098
Y102A5C.2 1 4 0 0.98712041671098
Y102A5C.27 1 2 0 0.98712041671098
Y102E9.3 1 1 0 0.98712041671098
Y105C5A.10 1 2 0 0.98712041671098
Y105C5A.1268 1 2 0 0.98712041671098
Y105C5A.1270 1 3 0 0.98712041671098
Y105C5A.1273 1 1 0 0.98712041671098
Y105C5A.17 1 1 0 0.98712041671098
Y105C5A.771 1 1 0 0.98712041671098
Y105C5A.9 1 2 0 0.98712041671098
Y105C5B.29 1 1 0 0.98712041671098
Y105C5B.6 1 4 0 0.98712041671098
Y105E8A.36 1 1 0 0.98712041671098
Y106G6A.4 1 3 0 0.98712041671098
Y106G6A.5 1 4 0 0.98712041671098
Y108G3AL.2 1 5 0 0.98712041671098
Y10G11A.3 1 2 0 0.98712041671098
Y110A2AL.10 1 2 0 0.98712041671098
Y110A2AL.3 1 1 0 0.98712041671098
Y110A2AL.9 1 3 0 0.98712041671098
Y110A2AM.3 1 2 0 0.98712041671098
Y110A2AM.4 1 1 0 0.98712041671098
Y110A7A.21 1 5 0 0.98712041671098
Y111B2A.13 1 2 0 0.98712041671098
Y113G7A.22 1 2 0 0.98712041671098
Y113G7B.7 1 3 0 0.98712041671098
Y116A8A.2 1 3 0 0.98712041671098
Y116A8A.7 1 3 0 0.98712041671098
Y116A8C.12 1 2 0 0.98712041671098
Y116A8C.20 1 4 0 0.98712041671098
Y116A8C.21 1 3 0 0.98712041671098
Y116A8C.29 1 2 0 0.98712041671098
Y116A8C.44 1 1 0 0.98712041671098
Y116F11B.13 1 7 0 0.98712041671098
Y116F11B.17 1 1 0 0.98712041671098
Y119C1B.11 1 1 0 0.98712041671098
Y119D3B.21 1 1 0 0.98712041671098
Y119D3B.8 1 1 0 0.98712041671098
Y11D7A.10 1 1 0 0.98712041671098
Y13C8A.1 1 1 0 0.98712041671098
Y13C8A.4 1 1 0 0.98712041671098
Y15E3A.5 1 1 0 0.98712041671098
Y16E11A.1 1 4 0 0.98712041671098
Y17G9A.6 1 2 0 0.98712041671098
Y17G9A.7 1 4 0 0.98712041671098
Y17G9B.8 1 5 0 0.98712041671098
Y20C6A.4 1 3 0 0.98712041671098
Y22D7AL.13 1 1 0 0.98712041671098
Y22D7AL.3 1 1 0 0.98712041671098
Y23B4A.2 1 1 0 0.98712041671098
Y23H5A.2 1 3 0 0.98712041671098
Y23H5B.9 1 1 0 0.98712041671098
Y24D9A.7 1 2 0 0.98712041671098
Y26D4A.12 1 3 0 0.98712041671098
Y26D4A.17 1 1 0 0.98712041671098
Y26D4A.3 1 4 0 0.98712041671098
Y27F2A.11 1 3 0 0.98712041671098
Y27F2A.4 1 6 0 0.98712041671098
Y2H9A.6 1 3 0 0.98712041671098
Y32B12A.3 1 5 0 0.98712041671098
Y32B12A.4 1 1 0 0.98712041671098
Y32B12B.3 1 10 0 0.98712041671098
Y32G9A.12 1 1 0 0.98712041671098
Y32G9A.13 1 1 0 0.98712041671098
Y36E3A.2 1 1 0 0.98712041671098
Y37D8A.19 1 1 0 0.98712041671098
Y37E11AL.12 1 2 0 0.98712041671098
Y37E11AL.2 1 5 0 0.98712041671098
Y37H2A.13 1 3 0 0.98712041671098
Y37H9A.5 1 1 0 0.98712041671098
Y38C1AA.14 1 2 0 0.98712041671098
Y38C1AA.7 1 3 0 0.98712041671098
Y38C1AA.9 1 1 0 0.98712041671098
Y38C1AB.4 1 1 0 0.98712041671098
Y38E10A.15 1 1 0 0.98712041671098
Y38E10A.16 1 3 0 0.98712041671098
Y38E10A.2 1 7 0 0.98712041671098
Y38F1A.9 1 3 0 0.98712041671098
Y38F2AL.2 1 3 0 0.98712041671098
Y38F2AR.2 1 3 0 0.98712041671098
Y38F2AR.9 1 1 0 0.98712041671098
Y38H6A.1 1 3 0 0.98712041671098
Y38H6C.22 1 2 0 0.98712041671098
Y39A1A.27 1 2 0 0.98712041671098
Y39B6A.25 1 6 0 0.98712041671098
Y39B6A.34 1 1 0 0.98712041671098
Y39B6A.5 1 3 0 0.98712041671098
Y39C12A.6 1 2 0 0.98712041671098
Y39F10C.3 1 2 0 0.98712041671098
Y39G8B.1 1 14 4 0.98712041671098
Y39G8B.10 1 4 0 0.98712041671098
Y40A1A.2 1 1 0 0.98712041671098
Y40B10A.6 1 8 0 0.98712041671098
Y40H7A.11 1 1 0 0.98712041671098
Y41D4B.13 1 6 0 0.98712041671098
Y41E3.327 1 1 0 0.98712041671098
Y41E3.6 1 1 0 0.98712041671098
Y42H9AR.5 1 3 0 0.98712041671098
Y43C5A.4 1 2 0 0.98712041671098
Y43C5A.7 1 1 0 0.98712041671098
Y43D4A.1 1 2 0 0.98712041671098
Y43D4A.2 1 3 0 0.98712041671098
Y43F4B.10 1 3 0 0.98712041671098
Y43F8B.10 1 2 0 0.98712041671098
Y43F8B.17 1 1 0 0.98712041671098
Y43F8B.20 1 1 0 0.98712041671098
Y43F8B.22 1 3 0 0.98712041671098
Y43F8B.24 1 1 0 0.98712041671098
Y43F8B.9 1 1 0 0.98712041671098
Y44A6B.1 1 1 0 0.98712041671098
Y44A6D.1 1 1 0 0.98712041671098
Y44A6D.7 1 2 0 0.98712041671098
Y44E3A.1 1 4 0 0.98712041671098
Y44E3A.3 1 2 0 0.98712041671098
Y45F10B.14 1 3 0 0.98712041671098
Y45F10B.9 1 2 0 0.98712041671098
Y45F10C.6 1 3 0 0.98712041671098
Y45F10D.4 1 2 0 0.98712041671098
Y45F3A.4 1 2 0 0.98712041671098
Y46B2A.2 1 3 0 0.98712041671098
Y46E12A.5 1 3 0 0.98712041671098
Y46G5A.36 1 2 0 0.98712041671098
Y46H3C.8 1 1 0 0.98712041671098
Y47D3A.13 1 2 0 0.98712041671098
Y47D7A.11 1 2 0 0.98712041671098
Y47D7A.15 1 3 0 0.98712041671098
Y47G6A.15 1 6 0 0.98712041671098
Y47G6A.18 1 3 0 0.98712041671098
Y47G6A.30 1 1 0 0.98712041671098
Y47H9C.15 1 4 0 0.98712041671098
Y48A5A.3 1 1 0 0.98712041671098
Y48A6B.14 1 3 0 0.98712041671098
Y48A6B.3 1 2 0 0.98712041671098
Y48A6B.4 1 4 0 0.98712041671098
Y48A6B.7 1 4 0 0.98712041671098
Y48G1A.2 1 2 0 0.98712041671098
Y48G8AL.14 1 3 0 0.98712041671098
Y49A10A.2 1 2 0 0.98712041671098
Y49E10.16 1 2 0 0.98712041671098
Y49F6B.12 1 1 0 0.98712041671098
Y49F6B.6 1 3 0 0.98712041671098
Y49F6C.2 1 1 0 0.98712041671098
Y49F6C.8 1 5 0 0.98712041671098
Y4C6B.6 1 3 0 0.98712041671098
Y4C6B.7 1 4 0 0.98712041671098
Y50E8A.1 1 3 0 0.98712041671098
Y50E8A.9 1 8 0 0.98712041671098
Y51A2B.16 1 1 0 0.98712041671098
Y51A2B.9 1 3 0 0.98712041671098
Y51A2D.10 1 2 0 0.98712041671098
Y51B9A.3 1 3 0 0.98712041671098
Y51B9A.7 1 2 0 0.98712041671098
Y51F10.10 1 9 0 0.98712041671098
Y51H4A.21 1 1 0 0.98712041671098
Y51H4A.362 1 1 0 0.98712041671098
Y51H4A.4 1 6 0 0.98712041671098
Y51H7BR.8 1 1 0 0.98712041671098
Y51H7C.3 1 3 0 0.98712041671098
Y52B11B.1 1 2 0 0.98712041671098
Y52B11C.1 1 2 0 0.98712041671098
Y52D5A.1 1 5 0 0.98712041671098
Y52E8A.5 1 3 0 0.98712041671098
Y53C10A.15 1 4 0 0.98712041671098
Y53C10A.5 1 4 0 0.98712041671098
Y53F4B.14 1 3 0 0.98712041671098
Y53G8AL.4 1 1 0 0.98712041671098
Y53G8AR.3 1 2 0 0.98712041671098
Y53H1A.3 1 4 0 0.98712041671098
Y54C5A.1 1 1 0 0.98712041671098
Y54E10A.5 1 2 0 0.98712041671098
Y54G11A.13 1 1 0 0.98712041671098
Y54G11A.2 1 3 0 0.98712041671098
Y54G11A.6 1 1 0 0.98712041671098
Y54G11A.9 1 1 0 0.98712041671098
Y54G2A.10 1 2 0 0.98712041671098
Y54G2A.16 1 3 0 0.98712041671098
Y54G2A.19 1 1 0 0.98712041671098
Y54G2A.49 1 2 0 0.98712041671098
Y54G2A.50 1 2 0 0.98712041671098
Y54G2A.67 1 1 0 0.98712041671098
Y55B1BL.1 1 2 0 0.98712041671098
Y55D5A.2 1 2 0 0.98712041671098
Y55D5A.4 1 5 0 0.98712041671098
Y55H10A.2 1 5 0 0.98712041671098
Y56A3A.22 1 4 0 0.98712041671098
Y56A3A.3 1 2 0 0.98712041671098
Y57A10A.24 1 7 0 0.98712041671098
Y57A10A.29 1 1 0 0.98712041671098
Y57A10A.3 1 2 0 0.98712041671098
Y57A10C.4 1 5 0 0.98712041671098
Y57E12AL.2 1 5 0 0.98712041671098
Y57E12AL.5 1 2 0 0.98712041671098
Y57G11B.3 1 2 0 0.98712041671098
Y57G11C.16 1 3 0 0.98712041671098
Y57G11C.22 1 5 0 0.98712041671098
Y57G11C.25 1 1 0 0.98712041671098
Y57G11C.33 1 2 0 0.98712041671098
Y57G11C.34 1 2 0 0.98712041671098
Y57G11C.4 1 3 0 0.98712041671098
Y57G11C.52 1 1 0 0.98712041671098
Y57G11C.8 1 2 0 0.98712041671098
Y57G7A.4 1 4 0 0.98712041671098
Y58A7A.1 1 2 0 0.98712041671098
Y58G8A.5 1 1 0 0.98712041671098
Y59A8B.12 1 1 0 0.98712041671098
Y59A8B.20 1 4 0 0.98712041671098
Y59E1B.2 1 3 0 0.98712041671098
Y59E9AL.2 1 2 0 0.98712041671098
Y59E9AL.3 1 1 0 0.98712041671098
Y59H11AM.4 1 2 0 0.98712041671098
Y59H11AR.5 1 3 0 0.98712041671098
Y5F2A.2 1 2 0 0.98712041671098
Y5H2B.3 1 5 0 0.98712041671098
Y5H2B.7 1 2 0 0.98712041671098
Y60A3A.16 1 3 0 0.98712041671098
Y60A3A.23 1 2 0 0.98712041671098
Y60A3A.31 1 5 0 0.98712041671098
Y60A3A.4 1 4 0 0.98712041671098
Y60A9.3 1 1 0 0.98712041671098
Y61A9LA.4 1 2 0 0.98712041671098
Y61A9LA.7 1 3 0 0.98712041671098
Y62E10A.11 1 5 0 0.98712041671098
Y62E10A.19 1 4 0 0.98712041671098
Y62E10A.2 1 2 0 0.98712041671098
Y62E10A.9 1 3 0 0.98712041671098
Y62F5A.12 1 2 0 0.98712041671098
Y62F5A.9 1 1 0 0.98712041671098
Y62H9A.2 1 3 0 0.98712041671098
Y62H9A.5 1 1 0 0.98712041671098
Y62H9A.6 1 1 0 0.98712041671098
Y63D3A.10 1 5 0 0.98712041671098
Y63D3A.7 1 1 0 0.98712041671098
Y64G10A.10 1 1 0 0.98712041671098
Y65B4BR.8 1 1 0 0.98712041671098
Y66H1A.5 1 1 0 0.98712041671098
Y67A10A.275 1 1 0 0.98712041671098
Y67A10A.5 1 3 0 0.98712041671098
Y67D8B.4 1 3 0 0.98712041671098
Y69A2AR.28 1 1 0 0.98712041671098
Y69A2AR.3 1 1 0 0.98712041671098
Y69A2AR.8 1 2 0 0.98712041671098
Y69H2.17 1 3 0 0.98712041671098
Y6D11A.1 1 2 0 0.98712041671098
Y6G8.15 1 2 0 0.98712041671098
Y6G8.6 1 1 0 0.98712041671098
Y71A12B.1 1 2 0 0.98712041671098
Y71F9AM.5 1 2 0 0.98712041671098
Y71F9AM.6 1 6 0 0.98712041671098
Y71F9AR.4 1 1 0 0.98712041671098
Y71F9B.3 1 2 0 0.98712041671098
Y71F9B.4 1 1 0 0.98712041671098
Y71H2AM.7 1 4 0 0.98712041671098
Y71H2AR.1 1 1 0 0.98712041671098
Y73B6A.3 1 1 0 0.98712041671098
Y73B6BL.13 1 3 0 0.98712041671098
Y73B6BL.270 1 3 0 0.98712041671098
Y73B6BL.32 1 3 0 0.98712041671098
Y73B6BL.47 1 3 0 0.98712041671098
Y73E7A.4 1 2 0 0.98712041671098
Y73F4A.3 1 1 0 0.98712041671098
Y73F8A.14 1 1 0 0.98712041671098
Y73F8A.36 1 1 0 0.98712041671098
Y73F8A.596 1 1 0 0.98712041671098
Y73F8A.9 1 1 0 0.98712041671098
Y74C10AR.2 1 2 0 0.98712041671098
Y74C9A.2 1 4 0 0.98712041671098
Y75B7AL.2 1 2 0 0.98712041671098
Y75B8A.23 1 1 0 0.98712041671098
Y76B12C.3 1 3 0 0.98712041671098
Y76B12C.9 1 2 0 0.98712041671098
Y77E11A.13 1 5 0 0.98712041671098
Y77E11A.9 1 2 0 0.98712041671098
Y7A5A.11 1 3 0 0.98712041671098
Y7A5A.2 1 1 0 0.98712041671098
Y7A5A.5 1 3 0 0.98712041671098
Y80D4G.1 1 2 0 0.98712041671098
Y82E9BL.2 1 2 0 0.98712041671098
Y82E9BR.20 1 2 0 0.98712041671098
Y82E9BR.9 1 1 0 0.98712041671098
Y87G2A.14 1 10 4 0.98712041671098
Y87G2A.18 1 1 0 0.98712041671098
Y87G2A.19 1 2 0 0.98712041671098
Y94H6A.10 1 1 0 0.98712041671098
Y94H6A.12 1 2 0 0.98712041671098
Y95D11A.3 1 5 0 0.98712041671098
Y97E10AL.3 1 2 0 0.98712041671098
Y97E10AR.7 1 1 0 0.98712041671098
Y97E10B.4 1 8 3 0.98712041671098
Y9C2UA.2 1 2 0 0.98712041671098
Y9C9A.15 1 4 0 0.98712041671098
Y9C9A.17 1 6 0 0.98712041671098
ZC116.5 1 3 0 0.98712041671098
ZC132.2 1 2 0 0.98712041671098
ZC132.8 1 4 0 0.98712041671098
ZC15.5 1 3 0 0.98712041671098
ZC168.5 1 3 0 0.98712041671098
ZC239.17 1 3 0 0.98712041671098
ZC239.21 1 4 0 0.98712041671098
ZC262.4 1 2 0 0.98712041671098
ZC334.1 1 2 0 0.98712041671098
ZC334.12 1 1 0 0.98712041671098
ZC334.3 1 1 0 0.98712041671098
ZC334.9 1 1 0 0.98712041671098
ZC373.2 1 3 0 0.98712041671098
ZC373.3 1 2 0 0.98712041671098
ZC376.8 1 3 0 0.98712041671098
ZC395.11 1 1 0 0.98712041671098
ZC395.4 1 2 0 0.98712041671098
ZC404.1 1 3 0 0.98712041671098
ZC455.8 1 6 0 0.98712041671098
ZC47.7 1 2 0 0.98712041671098
ZC513.12 1 1 0 0.98712041671098
ZC581.2 1 3 0 0.98712041671098
ZK1037.8 1 4 0 0.98712041671098
ZK1053.5 1 5 0 0.98712041671098
ZK1053.6 1 9 0 0.98712041671098
ZK1086.2 1 3 0 0.98712041671098
ZK1098.11 1 1 0 0.98712041671098
ZK1098.5 1 2 0 0.98712041671098
ZK1098.9 1 1 0 0.98712041671098
ZK112.4 1 4 0 0.98712041671098
ZK1127.3 1 2 0 0.98712041671098
ZK1128.3 1 2 0 0.98712041671098
ZK1236.5 1 1 0 0.98712041671098
ZK1240.6 1 2 0 0.98712041671098
ZK1240.8 1 3 0 0.98712041671098
ZK1251.15 1 1 0 0.98712041671098
ZK1251.3 1 3 0 0.98712041671098
ZK1251.7 1 1 0 0.98712041671098
ZK1307.2 1 2 0 0.98712041671098
ZK1307.3 1 4 0 0.98712041671098
ZK1320.2 1 3 0 0.98712041671098
ZK180.4 1 3 0 0.98712041671098
ZK228.10 1 1 0 0.98712041671098
ZK287.9 1 3 0 0.98712041671098
ZK354.11 1 2 0 0.98712041671098
ZK354.4 1 1 0 0.98712041671098
ZK384.1 1 1 0 0.98712041671098
ZK384.6 1 2 0 0.98712041671098
ZK39.3 1 3 0 0.98712041671098
ZK39.7 1 3 0 0.98712041671098
ZK418.11 1 2 0 0.98712041671098
ZK418.8 1 2 0 0.98712041671098
ZK484.8 1 2 0 0.98712041671098
ZK488.1 1 2 0 0.98712041671098
ZK488.10 1 2 0 0.98712041671098
ZK512.1 1 3 0 0.98712041671098
ZK54.3 1 1 0 0.98712041671098
ZK546.19 1 1 0 0.98712041671098
ZK546.3 1 1 0 0.98712041671098
ZK593.2 1 3 0 0.98712041671098
ZK617.2 1 3 0 0.98712041671098
ZK632.10 1 3 0 0.98712041671098
ZK632.14 1 1 0 0.98712041671098
ZK643.7 1 2 0 0.98712041671098
ZK652.2 1 1 0 0.98712041671098
ZK666.2 1 4 0 0.98712041671098
ZK673.5 1 3 0 0.98712041671098
ZK686.5 1 2 0 0.98712041671098
ZK688.1 1 2 0 0.98712041671098
ZK697.8 1 1 0 0.98712041671098
ZK721.2 1 5 2 0.98712041671098
ZK721.3 1 1 0 0.98712041671098
ZK795.4 1 1 0 0.98712041671098
ZK809.3 1 1 0 0.98712041671098
ZK822.6 1 2 0 0.98712041671098
ZK84.7 1 1 0 0.98712041671098
ZK856.10 1 3 0 0.98712041671098
ZK856.6 1 2 0 0.98712041671098
ZK858.3 1 3 0 0.98712041671098
ZK897.10 1 1 0 0.98712041671098
ZK899.1 1 1 0 0.98712041671098
ZK899.6 1 6 0 0.98712041671098
ZK909.4 1 4 0 0.98712041671098
ZK938.10 1 1 0 0.98712041671098
ZK970.7 1 2 0 0.98712041671098
ZK970.8 1 6 0 0.98712041671098
```
