## Supplementary material for "A semi-automated genetic screen using genome-wide association analysis identifies modulators of stress-induced sleep in *Caenorhabditis elegans*": Software S1: SKAT_filtered_Na5.results

```
SetID P.value N.Marker.All N.Marker.Test Q.value
F49B2.3 4.02040552471838e-06 15 9 0.0783763628195391
Y43F4B.4 1.18760122912454e-05 13 5 0.0867427017822658
F57F4.3 2.73486071951101e-05 16 10 0.0895092374586554
C23H3.2 4.52103487278421e-05 10 5 0.0903833862578768
C28C12.10 6.15810595919752e-05 19 8 0.0907441041790431
W05E10.3 0.000124610205530784 14 7 0.117576488317673
F19F10.10 0.000130581395433094 20 8 0.11978982152939
Y54E5A.7 0.000132114810440509 20 6 0.120338517670472
C15H9.6 0.000138163036514483 12 6 0.122429036884813
C54C8.4 0.000317911324635767 9 6 0.162061388477097
Y38C1AA.2 0.000344209388084549 12 5 0.165201960592093
R09E12.3 0.000351598628049787 10 7 0.166019338172776
C04F6.3 0.000419216501153397 20 5 0.172429441402428
T07A5.3 0.000421168788015125 21 10 0.172590059782994
R06B9.6 0.000438740101273649 23 13 0.17398380785869
F53F8.1 0.000479521487279477 13 7 0.17689581153115
R01E6.6 0.000490442040368411 9 6 0.177607922564087
F35C5.9 0.00051434453754573 10 5 0.179078972243014
F55C5.7 0.000596846923283323 25 11 0.183387030689262
C47B2.3 0.000676550805790099 9 5 0.186685514063782
ZK669.4 0.000712725429202532 7 6 0.187970506702377
Y18D10A.7 0.000713391787634965 17 8 0.187993111891554
Y71G12B.31 0.000713602541959846 8 6 0.188000253751555
ZK520.4 0.000922791161013681 19 7 0.193645234249923
ZK666.8 0.000928912690539851 8 5 0.193776034164905
F20E11.7 0.00100299674820836 13 5 0.195244446594496
W03F9.1 0.00105655661964976 13 7 0.196189421904776
ZK1236.1 0.00107273634184291 11 5 0.196457986974941
Y69H2.15 0.00109488045259287 19 10 0.19681381715611
B0348.4 0.0011015126149041 39 16 0.196917847154366
Y95B8A.11 0.00112176932875063 10 5 0.197228624920858
ZK593.1 0.00113097689082964 18 8 0.197366520312601
C48D5.2 0.0011675337640763 31 18 0.19789432305433
F02E8.1 0.0012413514791082 8 6 0.199197631543676
T06E6.2 0.00130292166102874 16 8 0.200413453678714
Y45F10D.12 0.00132076635944967 11 5 0.200747220343644
F11C3.2 0.00134452516581218 15 8 0.201179499788555
R08C7.9 0.0013478214600704 10 5 0.201238414115224
C24B9.12 0.00135252091734872 11 7 0.201321969615167
T28D6.5 0.00135736728734459 30 12 0.201407603149116
C27A7.3 0.00136460896879775 12 5 0.201534561376423
F39C12.3 0.0013961480444149 15 7 0.202761567092511
C05E4.3 0.00140864514686512 18 8 0.203236536704423
C56C10.8 0.00142416916050736 6 5 0.203817953002972
F10C5.1 0.00143386759821351 18 7 0.204176446576636
C50F4.14 0.00154714110180265 7 5 0.208111893377843
F46H5.6 0.0015494728722325 31 13 0.208188334547982
B0024.2 0.00155028128255674 12 6 0.208214795623615
C18H7.1 0.00155477259446357 14 6 0.208361426993422
Y57G11C.20 0.00163334383274971 18 6 0.210826695192682
C53B4.1 0.0016463276831381 14 7 0.211216696080914
Y116A8A.8 0.00165688259922225 11 5 0.211530277048409
K09A9.1 0.00165875190568199 11 6 0.211585493425435
C09B8.3 0.00167097392107352 11 6 0.211944168523381
T21B10.3 0.00168813068305229 17 10 0.212440899609908
C06B3.2 0.00168947993282864 15 5 0.212479633475341
T05C12.8 0.00170028608723594 14 7 0.212788139038906
F41C3.2 0.00177437211937548 16 7 0.21484936436118
B0393.1 0.00180019891896654 10 6 0.215774222180259
Y41E3.14 0.00181306483868349 9 5 0.216228011706705
ZC404.3 0.00191741572938886 17 5 0.219747161198164
F22G12.4 0.00194378753491831 25 12 0.220593465701316
W04H10.3 0.00198482570676695 22 7 0.221878041551554
Y48G9A.6 0.0020062391487814 14 6 0.222533169959178
T05A7.6 0.00202177995713604 14 5 0.223002304133557
C08B11.2 0.00202522741019417 12 6 0.22310566272213
H06H21.8 0.00203526409288735 10 5 0.223405120288976
F19H8.5 0.002184285347821 15 5 0.227610837632077
T25D3.3 0.0022233688327109 13 9 0.228644221100457
K12H4.1 0.00225715754334965 10 5 0.22951600206441
F41C6.1 0.00236470412864509 15 8 0.234265974890142
C14B1.10 0.0024042312537198 9 5 0.236130166515378
Y116F11B.3 0.00257199852742818 31 15 0.243697637583749
W03F9.6 0.00262547360106535 14 7 0.245998787906451
F48E8.7 0.00263699879756807 9 6 0.246488056436319
Y6D1A.1 0.00275776012996343 8 6 0.251477406929161
ZC482.2 0.00301356249467366 13 5 0.261280462335537
Y38F1A.6 0.00302333886788175 12 7 0.261636014139515
Y71D11A.2 0.0031271929906852 12 6 0.265332231029783
C36E6.1 0.0031356789181638 16 10 0.265627871838117
B0350.2 0.00316565005980873 157 62 0.266664529527038
Y51H7C.5 0.00323331031382479 10 7 0.268962625716198
T01B4.1 0.00323382269541328 12 7 0.268979809912509
R04F11.3 0.00346261406727133 8 5 0.276341418059611
C14A4.4 0.00349967489998315 18 11 0.277478117868412
K07E8.9 0.00353267373200539 8 5 0.278477828669815
T19D2.1 0.0035340289920387 27 14 0.278518640076832
C01G6.3 0.00354549608724186 12 8 0.278863179898628
Y41E3.9 0.00355339013033285 31 16 0.279099563642677
ZK858.6 0.00370617662624928 24 11 0.283549894477385
F25H2.10 0.00372794389804554 12 7 0.284165208194604
C03C10.2 0.00375888143859193 14 8 0.285031990392305
EGAP2.3 0.00382663354439572 12 5 0.28689904788931
K09F5.2 0.00385322774847585 46 16 0.287620457639008
F34D10.2 0.00388097209262495 10 6 0.288366324415328
Y68A4A.2 0.00394994954094141 11 7 0.290191446371044
C49D10.8 0.00399172185306063 18 10 0.291276909419479
F59B2.12 0.00399833623900259 14 5 0.291447440653427
C23H5.7 0.00405819650562378 13 6 0.292974316554203
M176.7 0.00410884739787387 14 8 0.294243598998005
Y37E11B.5 0.0041399882841503 15 10 0.295013879670806
T19C9.2 0.00421542666047459 15 7 0.296848799576651
Y75B8A.9 0.00423345071697501 19 7 0.29728082207875
Y71H2AM.13 0.00427737736838363 17 5 0.298323615379808
C40H1.1 0.00431381127634078 12 5 0.299177839415091
Y39G8C.4 0.00453356305813368 26 15 0.304133632405786
C08F11.3 0.00457197092627193 13 5 0.304966702679609
F28B1.2 0.00458303657351011 28 15 0.30520496300884
T12D8.4 0.00458422532625913 9 5 0.305230512336496
ZC410.2 0.00460350688998967 9 5 0.305643672592044
C07B5.4 0.00464559185399449 12 8 0.306537355827564
K10H10.2 0.00476012887378507 12 6 0.30891472053391
C49A1.5 0.00478321068221177 11 7 0.309384350976874
Y57A10A.31 0.00481654139577592 29 13 0.310057044790527
B0365.3 0.00488703001626889 14 5 0.311458788398769
C18D4.2 0.00491789327696868 50 27 0.312063779991038
T15H9.6 0.00493174181730371 10 5 0.312333537931233
F12F6.6 0.00496868954598151 23 6 0.313048137879211
F43E2.4 0.0050563541726516 18 10 0.31471446611597
T24B1.1 0.0051133962336749 8 6 0.315777221868772
Y57G11A.1 0.00511672801164154 21 13 0.315838783229941
Y67D2.2 0.0052133206335786 16 10 0.317599421065683
Y17D7A.1 0.00523729716279209 11 5 0.318066132626448
C46H11.7 0.0057250607209407 7 6 0.331637091418226
ZK632.6 0.00580955348159995 16 6 0.333861600518813
ZC302.2 0.00581745323461769 18 10 0.334067780687661
C44B12.5 0.00588701161726457 14 6 0.335870116064968
Y110A7A.2 0.00589327941005235 8 5 0.336031374286987
F38E9.5 0.00591787433283442 11 5 0.336662338933994
W06B4.2 0.0059319745935843 13 5 0.337022771375965
C49H3.11 0.00602131331993583 12 9 0.339284709658335
R144.2 0.0060339629360231 16 7 0.339601977422564
H23L24.3 0.00604618252564182 12 5 0.33990775947227
W02B3.4 0.00605187559880127 10 6 0.340049988201955
T19D12.1 0.00609271828806068 34 15 0.341066008565418
F48E3.7 0.00609714294715857 13 7 0.341175622746006
M7.1 0.00611174158614747 7 5 0.341536653575875
F47H4.2 0.00614695397254661 25 10 0.342403523684542
C34C6.3 0.00622885960884645 14 6 0.34439856924553
F14H3.2 0.00623291782966073 12 8 0.344496651410332
T27D1.3 0.00625045219575882 9 5 0.344919610235657
R06C1.6 0.00630574548564944 15 8 0.346244664000298
R07B1.8 0.00633431610137802 9 6 0.346924194693092
Y104H12A.1 0.00636136793564945 10 5 0.347564407451237
Y57A10A.8 0.00639616697340084 11 5 0.348383433448631
T04B2.5 0.0064327158200217 8 6 0.349238198430228
C14B1.6 0.00644521178593027 12 5 0.34952917057026
T24F1.6 0.00653807492178515 28 13 0.351671492928776
T09F3.3 0.00654819375500781 10 6 0.35190282023765
C46H3.2 0.00657148028367283 23 8 0.352433616756325
W05B5.3 0.00659407419469671 13 6 0.352946559185277
C28G1.6 0.00661865855654797 10 7 0.353502392293295
C31C9.6 0.00684702822712391 22 8 0.359530725598813
C31A11.7 0.00687822035898722 15 6 0.360338362072708
F23B12.8 0.00690185880982164 28 17 0.360947947378755
T19D7.7 0.00712142625314605 16 7 0.366510426077521
ZK1037.3 0.00714550003459391 17 8 0.367109567437879
Y39A1B.3 0.00733088168969254 38 16 0.371654374265713
C14C10.4 0.00735162788660726 26 19 0.372155521158239
F54D10.8 0.00739129780160108 9 6 0.37310967981196
K09F6.8 0.00771093724850513 10 6 0.380605983757821
Y71F9AL.5 0.00781146406517685 7 5 0.382895272095361
C29E4.4 0.00784435490670166 26 14 0.383637417208185
F11A10.5 0.00794517842667919 11 7 0.385891603539297
AH6.14 0.00801096957489877 6 6 0.387345875235325
F31D5.1 0.00806877807893513 14 11 0.388612995073886
ZC8.3 0.00814382637184963 17 9 0.390243266198319
T01E8.1 0.00823091821507416 15 7 0.392114601803943
F29C12.4 0.00825539256996555 20 11 0.392636554974948
T09B4.9 0.0084086006547428 7 5 0.39586550388391
C18D4.9 0.00866200846914955 9 7 0.401064774325322
F59B10.4 0.00867318848818266 9 7 0.401290209040756
D2063.2 0.00871863459433064 13 7 0.402203220193345
B0238.13 0.008727441454779 12 6 0.402379527240429
T20B3.15 0.00875161927409773 8 5 0.402862516043036
Y71G12B.20 0.00877272526152106 17 9 0.403282905642226
F31E3.5 0.00885069320983456 12 10 0.404825973521128
F14D12.1 0.00887670483141711 27 14 0.405337332508536
W05B2.4 0.00903717320504049 52 23 0.409203223199139
F26E4.8 0.00921110173449735 13 9 0.413819677075293
F01G12.5 0.00936131108783633 60 23 0.417748901647841
B0240.4 0.00940080659200215 18 7 0.418773307031702
F56D2.6 0.00956362363616858 15 9 0.422958550717833
F47G9.4 0.00956920714558396 22 9 0.423101007249354
Y68A4A.10 0.00968257202296363 16 9 0.425978239912821
Y22D7AL.4 0.00970506010987471 14 6 0.426545586033436
T26C11.1 0.00975166530348237 11 7 0.427717813159638
D2089.5 0.00977478887908023 13 9 0.428297646949463
F46E10.1 0.0097878461761215 16 7 0.428624545628788
F18A1.3 0.00988393789104003 11 8 0.431018819073881
R107.6 0.00989221166410881 23 12 0.431224035001898
F26D2.16 0.0102053705054443 11 8 0.438884001802501
ZK1058.2 0.010321928626861 23 11 0.441682626454796
C18G1.8 0.010383308996505 9 5 0.4431452108099
T05C12.7 0.0103836765165313 13 7 0.443153945076378
K05F1.6 0.0103920935183408 23 9 0.443353903662903
F55G11.7 0.0104955807096048 13 7 0.445800712573586
T09F5.5 0.0106112472358395 12 5 0.44851015233858
F58E10.2 0.0107359807680241 9 5 0.451402449620413
F54C1.6 0.0107573750549422 10 8 0.451895491008385
ZK1010.9 0.010991269160387 20 12 0.457228447638384
F01G4.6 0.0110399700450299 7 5 0.458325836055459
F54D10.7 0.0110621334171617 10 5 0.458823780609824
Y23H5B.3 0.011123308133278 10 5 0.460193454371232
W03F11.2 0.0111573345431101 29 15 0.460952293645683
F12F3.1 0.011284982482817 15 11 0.463780116813823
T04A8.14 0.0113378413361545 30 15 0.464942446883623
C02E7.10 0.0115511755047797 10 6 0.469582755617462
Y46G5A.1 0.0115694164319415 39 23 0.469975788218625
F52G3.4 0.0116395260460946 33 12 0.471481015912246
F56A11.4 0.0117000353471879 14 6 0.472773271652603
Y73E7A.9 0.0117124056148381 21 8 0.473036677387939
F35G12.6 0.0119321710231839 9 6 0.477672755291059
ZK370.3 0.0119625386317166 21 13 0.478306970464683
F10E7.10 0.0119933329208097 16 7 0.478948525869648
R09D1.10 0.0120968970830949 12 6 0.481094609443377
F55C12.5 0.0122635469898216 15 7 0.484511105261824
C49C3.10 0.0124865665645664 11 8 0.489013463804806
ZK1086.1 0.0125147032576529 25 11 0.489575911310659
T12G3.1 0.012636636141073 17 11 0.491999086545773
T13H2.4 0.0126393974058977 44 20 0.492053694848932
ZK795.2 0.0126623841951627 10 6 0.492507839058097
AH10.1 0.0126942145778721 20 14 0.493135364751244
F56D12.4 0.0127903869255972 36 11 0.495021978555861
C07A9.13 0.0128109070474122 8 5 0.495422705401177
C14H10.2 0.0128885949650674 23 9 0.496934087930268
R11A5.7 0.0132355105570103 20 10 0.503574139158987
F31F7.2 0.0133489347242248 13 8 0.505707245779934
Y73B6BL.33 0.0133859279610405 25 13 0.506398998589399
AH9.3 0.0136753261405163 7 6 0.511744485939754
Y73E7A.8 0.0137696341995701 13 7 0.513461530124561
C25H3.3 0.0138074904078017 6 5 0.514147377010632
C06A5.9 0.0138305260281879 13 5 0.514563771498989
B0035.5 0.0140056747984418 12 7 0.517706587316477
F07A5.2 0.0140396385562291 8 5 0.518311317756693
ZK218.7 0.014071376385007 9 5 0.518875046086071
T09B9.4 0.0142343047134059 16 5 0.521748335002529
C25D7.6 0.0144038332203063 21 13 0.524701812785136
ZK643.8 0.0145631777589074 40 14 0.527444802679363
W06F12.1 0.0145701050957276 22 11 0.527563333357111
F55F8.9 0.0145754102425162 10 6 0.527654067241611
Y71A12B.9 0.014606042442846 11 7 0.528177288689472
F41G4.2 0.0147042965457196 24 12 0.52984774983365
F46F11.9 0.0147275616430851 27 11 0.530241559442172
R07E5.17 0.0147723774907697 15 7 0.530998303368671
F58H7.3 0.0147804911634078 18 11 0.531135047277006
C30H6.6 0.014793909115095 12 7 0.531361012046907
F48C11.1 0.0148029371676187 12 9 0.53151292626712
F13G3.3 0.0148641081695888 13 7 0.532539656388928
Y75B8A.24 0.0148850927735313 53 31 0.532890838397828
K04H4.6 0.0149320405108476 6 5 0.533674611643311
Y73B6BL.19 0.0150446428474519 12 5 0.535543784925249
K07C6.2 0.0150579528618595 12 5 0.53576373832914
C29E6.1 0.0151944945297398 23 12 0.538008172538634
Y92H12A.5 0.0151990804083901 50 17 0.53808317732067
Y48G1C.5 0.0152114366732004 21 12 0.53828515024412
Y95B8A.4 0.0152737139862613 12 5 0.539300439592426
F55A8.2 0.015305205049309 23 12 0.539812131569263
K11E4.4 0.0155583963509801 17 5 0.543885243944917
Y38H6C.5 0.0157221351755952 14 5 0.546481152882729
C42C1.2 0.0158566663974369 12 7 0.548591996231268
Y59A8A.2 0.0161418190094968 18 11 0.55300181449856
F11H8.1 0.0161701886221701 7 5 0.553435836112875
F11A1.3 0.0162273593718469 28 10 0.554307925476672
C18H9.1 0.0164126659040604 7 5 0.557111347725625
K08C7.3 0.0164296768398167 55 26 0.557366932474548
F41G4.7 0.0164617306563097 19 10 0.557847731724639
Y56A3A.2 0.0164785304174597 23 11 0.558099307007571
D2089.4 0.0167932773841986 14 7 0.562760254299348
C24G6.6 0.0168408836531515 10 6 0.563456687458807
C35C5.2 0.0168753883934543 20 8 0.56396007293803
F53F4.14 0.0170673040558215 18 8 0.56673885663159
R13H8.1 0.0171072411254837 22 9 0.567312667065787
H06A10.2 0.0171854212672544 14 6 0.568431560267428
F17H10.3 0.0172326253723841 19 12 0.569104335342979
R09A8.4 0.0172643048641767 12 5 0.569554671328723
T09A5.3 0.0173328335122922 10 5 0.570525618830723
R09B5.6 0.0174279515080755 9 8 0.571866060540268
C26D10.2 0.0174345648831562 10 5 0.57195894788688
ZC376.5 0.0174454242859818 11 5 0.572111384896383
W02D3.11 0.0175132239052254 9 5 0.57306066085566
W02A11.4 0.0176314775217317 16 5 0.574706312334788
C44E4.4 0.0176795038585618 14 7 0.575371043939642
F21G4.1 0.0177000674479054 13 9 0.575655029272497
F39F10.3 0.0178040998108262 15 8 0.577085924990385
Y37A1A.2 0.0178475171145777 15 8 0.577680250953255
F20B6.2 0.0179927914500312 13 8 0.579656777539233
K11D2.3 0.0180019980974639 8 7 0.579781415157124
H11E01.3 0.018010684252699 39 15 0.579898938718545
K05F6.10 0.0181851877270827 11 6 0.582246120207987
Y79H2A.3 0.0182060285623685 62 28 0.582524690456238
T26A5.2 0.0182197445861227 18 6 0.582707823869012
F56F3.5 0.0182528470732108 10 7 0.583149140090713
F31F4.13 0.018389353524852 10 5 0.584959200183557
C25F9.8 0.0184352511348083 10 7 0.585564271233164
W01C9.2 0.0184715192414049 10 5 0.586041149540776
C45G3.1 0.0185810816631763 25 9 0.587475110326985
D2013.2 0.0185954121383158 10 5 0.587661934254945
Y43F4A.1 0.0186982469199648 15 6 0.588997625603736
C09B8.1 0.0187542279726609 11 6 0.58972111618177
F49D11.9 0.0188856963280277 9 6 0.591410219511429
C38C3.5 0.0188912560275856 9 5 0.591481343980968
T02E9.3 0.0190248727325268 22 8 0.593183266493619
Y66D12A.11 0.0190558016089739 10 5 0.593575199172775
T17H7.1 0.0191332772370429 24 12 0.594553668025759
R09D1.2 0.0191621170739404 13 5 0.594916694955781
Y48E1B.8 0.0194645886358098 14 9 0.598685314263887
T15D6.2 0.0195258366777008 12 6 0.599439908115157
Y34D9B.1 0.0195458214504843 20 7 0.599685512730079
F26H9.7 0.0196384114112114 7 6 0.600819486118439
F01F1.7 0.0198680273475679 21 7 0.603604124528081
W03B1.7 0.0198742676840228 15 9 0.603679261251822
C43E11.1 0.0198744093883259 14 7 0.603680967110658
C46F4.1 0.0199640547877193 8 5 0.604757197444645
C34D4.1 0.0199796608265899 11 8 0.604943957367565
F08D12.1 0.0200088317929176 22 10 0.605292578043333
B0554.7 0.020027077117141 14 7 0.605510314350686
F46H5.7 0.0201694384346822 18 9 0.607201013493634
F25E2.2 0.0202470758527322 16 8 0.608116951842187
F53G2.6 0.0202810588130224 18 7 0.608516527883171
C06C3.8 0.02039175957711 11 5 0.60981252994235
W09C5.1 0.0206310738638438 8 7 0.612585125726958
R11D1.5 0.0207377408089122 11 5 0.613808269308926
F26D11.11 0.0207848254899119 17 7 0.61434573292068
M18.6 0.0208188306731218 11 8 0.614732966875064
K10B3.10 0.0208335686261752 49 20 0.614900553839288
C24G6.4 0.020871447938283 17 7 0.615330615693043
T11F9.2 0.0208834412638041 15 7 0.615466581484558
W09D6.6 0.0209217308095935 17 12 0.615900019412222
K11G12.1 0.0209254334850031 12 9 0.615941881915948
T05C12.10 0.020958166329662 26 10 0.616311563428495
E01A2.6 0.0209912796927705 9 5 0.616684819039027
F07A11.6 0.0210389108648437 77 27 0.617220448356631
C25F9.5 0.021068766717202 13 6 0.617555425389062
Y57A10A.5 0.021257647360144 13 6 0.619661118153314
M03A1.1 0.0215003767676293 37 22 0.622333325220562
F54D5.14 0.0216120945219493 22 9 0.62355064797007
W03D2.4 0.0218564104727776 11 5 0.626185660323758
F26F2.6 0.0219235671845628 18 5 0.62690351223983
T21C12.1 0.0219632538619192 31 15 0.62732643670591
Y73B3A.1 0.0220159167969858 14 5 0.627886165675325
C25E10.4 0.0220239145910539 13 5 0.627971023349474
F15A2.3 0.0221207552387259 10 5 0.628995452689365
C53A5.11 0.0224011634770607 13 7 0.631930185225457
C27D6.1 0.0225524634764327 14 6 0.633494477765287
F15G9.1 0.0225758106569997 10 8 0.633734681129303
T20B6.2 0.0226274055779729 24 10 0.63426439130799
F13E6.6 0.0229294607780948 39 17 0.637335021421768
T24A11.1 0.0230173537326832 28 13 0.638218861978628
Y54E2A.4 0.0231143600052831 69 27 0.639189357197151
F20D1.7 0.0232005788514372 13 6 0.640047569978835
Y82E9BR.19 0.0232949706262384 15 6 0.640982465855082
K09A9.4 0.0236541014291782 20 8 0.644495494956597
F47C12.1 0.0238782466629021 46 20 0.646653456924589
T01C4.1 0.0242488880271111 34 16 0.650164906437134
C01B10.6 0.0243145021694569 16 5 0.650779275250375
B0432.1 0.0244127157438134 7 5 0.651694862485511
D2045.9 0.0247897914164148 12 6 0.655165960261691
F44F1.4 0.024851484087991 19 9 0.655727285583393
R13A1.4 0.0248951897853658 15 8 0.656123847531687
F11G11.7 0.0249442957634842 11 8 0.656568320242191
F01G12.6 0.0250288508291023 12 5 0.657330966541435
T20G5.5 0.0251515536377753 34 16 0.658431682508833
R07B5.6 0.0251674641250403 12 7 0.658573891191002
F01D5.6 0.0252459377366164 13 5 0.659273563237462
F09D1.1 0.0252916548991873 20 8 0.659679857861806
K06A1.5 0.0253310741519701 10 7 0.660029404974894
T20B5.1 0.0253574238877909 24 14 0.660262659042927
Y73F8A.1 0.0254643173199609 22 13 0.661205631072943
T05A7.2 0.0254733161108829 9 6 0.661284776054907
D1054.3 0.0256161992459005 7 5 0.662536506479377
Y73B6BL.18 0.0257764421726157 24 10 0.663929357176474
Y52B11A.18 0.0260020720273786 6 5 0.665871179105566
F09C8.2 0.026053124450695 22 8 0.666307438857071
T07H3.4 0.0261566278073344 16 10 0.667188422222447
F22G12.8 0.0261748512910047 6 6 0.667343052575896
Y48G8AL.11 0.0262136038434434 25 12 0.667671399499718
T18H9.7 0.0264991606385654 18 11 0.67007105533347
T28F2.4 0.0265290113000918 15 5 0.670319904063355
B0399.1 0.0266251591053714 27 16 0.671118890404117
F09G2.3 0.0266306447549947 12 8 0.671164359278079
B0511.12 0.0267204214180112 55 24 0.671906708084591
T07D4.4 0.0267299229925624 24 10 0.671985078988104
K11G12.7 0.0268566638293923 13 6 0.673026893795295
T10G3.5 0.0270944469045185 20 11 0.674963731001287
F22E10.1 0.0271250285838291 29 14 0.675211166818602
T01C2.1 0.0271307625015772 25 9 0.675257517911235
T04F8.6 0.0272452656351472 20 9 0.67618036125561
R11G11.1 0.0272915610465279 8 5 0.676551993965651
Y77E11A.15 0.0273580561192053 14 9 0.677084287808898
F07G6.7 0.0274420134791172 9 5 0.677753870137622
Y50D7A.8 0.0275919742271173 10 7 0.67894296314174
K02F3.8 0.0278442296690484 20 8 0.680923513371348
C46A5.4 0.0279896039481444 31 10 0.68205384083835
F26B1.6 0.0280947298873216 7 5 0.682866248964418
K10G4.5 0.0282401375399957 24 11 0.683983133590753
W04D2.1 0.0282611307668006 26 10 0.684143734233614
C53A5.5 0.0283352854946051 15 9 0.684709722259659
K12H6.6 0.0283912104451881 12 6 0.685135231092454
K08D12.6 0.0284121631509145 16 13 0.685294355587087
Y48E1B.14 0.0284673818069562 22 13 0.685712942055316
Y71F9AL.16 0.0285083820872594 14 6 0.686023026117947
R05G6.8 0.0287099608505554 14 5 0.687538704747219
T05H4.5 0.0290068257760262 10 6 0.689744387699297
Y55F3BR.2 0.0290758227813595 44 16 0.690252577461538
M04C9.4 0.029241662821973 11 7 0.691467270828909
Y47D3A.28 0.0292913252846552 21 11 0.691829171460594
F37C4.6 0.0296969852845991 14 7 0.69475381058826
Y105E8B.4 0.029765531739856 8 5 0.695242528140477
K08E5.3 0.0298959774188636 95 49 0.696168260664943
F53C3.7 0.0300503686802095 9 8 0.697256686240304
C29G2.3 0.0302346523737523 13 5 0.698545681442575
C47E12.5 0.0303523563696984 15 5 0.699363247984846
C26E6.4 0.0303706343529013 21 7 0.699489808394742
C48C5.3 0.0304861492694954 7 5 0.7002871985876
Y76B12C.1 0.0309509347781074 14 5 0.703453260100981
Y45G5AM.9 0.0311635391455817 13 5 0.704879305405033
Y48G1C.2 0.0312092689024327 11 6 0.70518424762942
F55H12.3 0.0312743328707291 65 30 0.70561703266288
C10C6.1 0.0315309300590415 35 14 0.707311520760498
F59H5.1 0.0316257606957983 9 6 0.707932826499564
C11H1.5 0.0317076475326622 16 7 0.70846720942802
Y37E3.16 0.0317467627655699 8 5 0.708721780858892
D1014.1 0.0318368555017143 9 5 0.709306438356083
Y57A10A.7 0.0318788336071638 25 9 0.709578054762972
C33F10.14 0.0319419371815284 11 5 0.709985408365577
Y113G7B.16 0.0319837149121858 17 7 0.710254468753583
T16G12.5 0.0319839336797836 35 14 0.710255876364751
Y23H5A.5 0.0322653890463581 35 18 0.712055580684364
ZK973.3 0.0323122805459384 14 7 0.712353247612165
C24H12.5 0.0324056200705372 11 6 0.712943938273117
T13C5.1 0.0324832238360837 15 6 0.713433202777925
T27C4.1 0.0330854014176083 10 5 0.717173778468873
W09B12.1 0.0331954176111413 16 8 0.717846646392323
C17G10.4 0.0332000182873406 28 16 0.717874714763989
F09B9.1 0.033254946326577 19 7 0.71820939567198
Y65B4BR.6 0.03348937483201 23 11 0.719628905770424
C36B1.8 0.0336217098671656 19 10 0.720423922748356
C04E7.3 0.0336518285761627 10 5 0.720604234694742
F27E5.1 0.033666495563547 11 6 0.720691957498019
T16G12.1 0.0336697718724355 50 31 0.720711545475074
T08B2.7 0.0336758118938738 16 5 0.720747649583332
D1054.8 0.0338813511379507 10 5 0.721970717162814
F56B6.4 0.0339566139320516 12 5 0.722415895264185
F47B8.11 0.0341044342804993 6 5 0.723286113324464
M79.2 0.0341140362266443 12 7 0.723342451278026
Y38H6C.20 0.0341308583115587 26 9 0.723441097012783
C24B5.3 0.0342008183128164 17 11 0.723850593225707
F45C12.7 0.0343079039327463 8 7 0.724475053074911
F21H12.5 0.0343457332273478 13 5 0.724694976570144
C28F5.4 0.0343943147948857 22 12 0.724976894802382
T05E8.1 0.0344508440000495 18 7 0.725304207151379
C48E7.6 0.034477494844741 40 17 0.72545824934968
F37C4.3 0.0349003873920907 15 9 0.727879656184575
Y66D12A.19 0.0349665766611009 22 8 0.728254783618483
Y94H6A.11 0.0349878439343412 10 7 0.728375096360995
F53F8.5 0.035023868334579 19 9 0.728578649907457
T02C5.5 0.0350319656798928 72 36 0.72862436144693
ZK6.6 0.0350563361922457 15 12 0.728761846226054
Y6B3B.1 0.0350605843137091 57 33 0.728785797491072
R13F6.4 0.0350632589775635 70 38 0.728800875300262
T28C6.8 0.0353405022957508 6 5 0.730354730337979
F57C2.1 0.0353873150967873 13 8 0.730615344858832
F59B2.3 0.0353977653725254 14 5 0.730673454485683
C33G3.4 0.0354478645531051 27 8 0.730951687319251
F09G2.5 0.0354609269172262 11 6 0.73102413653548
T03D8.5 0.0355469988259117 23 8 0.731500552671953
C34F6.9 0.0356040273454635 39 19 0.731815282454949
F15H9.4 0.0357108898458416 8 5 0.732403054372163
R09B5.4 0.0357351993206556 11 6 0.732536403362401
K05F6.5 0.0357748521854184 9 7 0.732753633152036
T24E12.10 0.0358466456370097 14 6 0.733146041840456
ZC53.1 0.0358664400598887 13 7 0.733254031626282
F53G12.5 0.0358693578667185 14 6 0.733269942523926
T19D7.4 0.035891724047267 14 9 0.73339184303887
F46G11.3 0.0358924169990382 16 9 0.733395617996208
F29B9.9 0.0360156293762643 12 6 0.734065140551448
R90.1 0.036188380784116 12 5 0.734998210054465
R119.1 0.0362290597677095 20 10 0.735216974813671
F40F9.7 0.0365011538531155 12 6 0.736671014398759
F30B5.4 0.0366134001590001 18 8 0.737266203523344
C09E7.9 0.0366655177381401 13 7 0.737541644723179
C30G12.7 0.0370168980088079 13 8 0.73938372112156
K08C9.4 0.0373708578411539 15 7 0.741213361316457
ZC518.1 0.037566151536568 11 8 0.742211891679459
C17G1.7 0.0376791575119992 13 6 0.742786175944096
K04E7.2 0.0377527200199934 18 8 0.743158639785003
C38D4.4 0.037923564489557 10 5 0.744019516702459
R03G8.3 0.0381057708958675 21 12 0.744931309113234
C14A4.12 0.0382236251004914 13 7 0.745517620426311
H19J13.1 0.0382445503810546 11 5 0.745621439663706
F53F10.5 0.0383078080075544 23 10 0.745934773249449
Y71H2B.5 0.0384800822863188 32 17 0.746784197774898
ZK563.5 0.0385345172861326 9 6 0.747051418170192
H22K11.2 0.0386197511491031 21 9 0.747468698545587
F54C9.8 0.0387583150648478 17 8 0.748144136953791
ZK616.1 0.0388233279929707 8 5 0.748459802739251
Y105C5B.11 0.0389353934472727 17 7 0.749002075271383
B0334.7 0.0392553748257822 7 5 0.750537640200434
F55C7.7 0.0393315349032594 53 24 0.750900362137633
F52H3.2 0.039339797826081 12 5 0.750939651927477
K09C6.8 0.0394625709895068 11 6 0.751521975465726
F44F1.7 0.0395231482815236 21 13 0.751808296611414
B0207.5 0.0397981721842602 86 36 0.753099953589564
Y49E10.10 0.0398192424713839 13 10 0.753198356511722
Y106G6H.12 0.0398446065500679 15 9 0.753316708401414
T27A3.1 0.0399966015557885 9 5 0.754023564288817
Y57G7A.8 0.0400050917718614 13 7 0.754062928773152
C08E3.8 0.0401164170714271 11 7 0.754577919992686
T22C8.4 0.0401528134798991 10 8 0.754745822390901
C26C6.1 0.0402815994707958 43 16 0.755338092367471
R06A4.8 0.0403199815750446 41 19 0.755514053747995
H04J21.3 0.0403344865093208 18 13 0.755580485218392
F10D11.2 0.0404228416757695 10 6 0.755984366569956
F57B7.1 0.0405611200262599 12 5 0.756613780209004
Y54E10BR.8 0.0406614216886823 9 5 0.75706830400113
T21D9.1 0.0407088225995866 20 10 0.757282514255587
ZC373.1 0.0409093631624127 12 7 0.758184616043215
K02E10.1 0.0409558610111501 9 5 0.75839282285828
C28D4.5 0.0410564998382491 10 5 0.758842235174772
Y48G1BM.6 0.0412670861340685 21 11 0.759777239953605
T26G10.1 0.0413763225823115 10 5 0.76025940045834
K11G12.4 0.0414754921125159 13 5 0.760695453294649
T23D8.1 0.0415269958694411 8 5 0.760921292367383
ZK1053.4 0.0417143979496752 20 7 0.761739447715682
F09F7.5 0.0418794615001613 21 10 0.76245545380056
Y51H7C.11 0.042050891709912 24 10 0.76319453552405
Y66D12A.8 0.0421566696323394 13 6 0.763648282598261
F56F11.4 0.0422361318190866 16 8 0.763988003037531
F10D2.5 0.0422779836930602 16 6 0.764166537778566
Y105C5B.15 0.0423010228048404 8 6 0.764264704456351
ZK470.1 0.0424108657839716 11 6 0.764731609772759
Y42A5A.1 0.0425381819634809 25 11 0.765270478790246
Y54G2A.2 0.042559270212102 13 5 0.765359497138032
T28D6.6 0.042628282228943 12 6 0.765650341298389
W03B1.4 0.0427811419294579 11 6 0.766291992843725
C27H2.2 0.0428578093968232 25 10 0.76661249476222
F58A6.2 0.0430215767722295 7 5 0.767294174787136
T08B1.6 0.0430734596117426 16 6 0.76750930672377
R148.1 0.0434391338714037 10 5 0.769014364799202
F41E6.11 0.0436123443358298 18 7 0.769720491631575
C29F7.2 0.0437585359535223 15 8 0.770313119781855
F08A8.3 0.0438202576792609 12 6 0.770562411093176
B0035.14 0.0439672615163615 12 5 0.771153979440542
C15B12.5 0.04396935724894 13 6 0.771162390969677
Y22D7AR.2 0.043978948576875 32 13 0.771200879277325
Y53F4B.24 0.0439866030906246 22 16 0.771231586203311
ZK1073.1 0.0440250224293611 14 5 0.771385585195838
F56A8.4 0.0442647382140451 10 5 0.772341792106454
F28B3.8 0.0445165239176663 11 10 0.773337569457818
T08A11.2 0.0446148515608005 38 21 0.773724080434448
T28A8.7 0.0451820147091923 23 9 0.775928032744747
Y71G12B.5 0.0452156959956068 18 7 0.776057565891089
Y47H9C.9 0.0452256898865896 15 6 0.776095972081532
B0491.4 0.0452338984915934 12 8 0.776127507625111
K12G11.1 0.0452711935371154 13 6 0.776270674686712
K05F1.1 0.0456739029574136 7 6 0.777804999495712
T04A8.16 0.0457530038111532 19 9 0.778103904672336
F54A5.1 0.0460199716797998 13 8 0.779106808541774
C56G2.1 0.0460738271557959 19 8 0.779308026648909
F59D8.1 0.0461904900872659 17 7 0.779742655093247
F47B7.7 0.0462338264753699 13 5 0.779903669314773
F09A5.4 0.0463493167026485 19 7 0.780331620179087
T02E9.6 0.0464158342907675 9 7 0.78057734771373
C09D1.1 0.046571050732964 204 88 0.78114861165716
F16H6.1 0.0467537078738532 16 8 0.781817071082943
C32E8.11 0.0467778461901925 57 28 0.781905103285528
C05D2.10 0.0469319549964726 14 5 0.782465466339682
F36G9.13 0.0470516856122691 25 14 0.782898841376062
BE0003N10.2 0.0471337645120523 12 5 0.783194936605961
F09F9.4 0.04722690045097 27 12 0.78352994282733
T19H12.2 0.0473046050400431 10 6 0.783808651916622
Y39D8C.1 0.0475241851931469 62 29 0.784592371673203
ZC328.3 0.0476687306141268 13 7 0.785105185440609
Y39B6A.1 0.047669178265749 32 17 0.785106769812597
R53.7 0.0478103890713932 13 6 0.785605393427945
F47B8.13 0.0478298759709789 12 6 0.785674021174945
M01G12.12 0.0478451443214593 40 21 0.785727761608453
F44G3.7 0.0479022510349526 18 6 0.785928523002075
ZK1005.1 0.0480727479450247 62 30 0.786525681033283
H28G03.6 0.0481309049265017 34 15 0.786728612040968
Y69H2.2 0.0482149379189807 21 7 0.787021153361974
Y39A1A.5 0.0482309102687988 12 7 0.787076666638773
H06H21.9 0.0482435093344395 12 7 0.78712043536332
R10E12.1 0.0482972980156842 15 7 0.787307093187614
C34B7.3 0.0484285313828521 16 11 0.78776112943672
C10G11.8 0.0485502018822423 13 7 0.78818035212718
Y54F10BM.1 0.0486082103915088 17 6 0.788379641304987
T01G9.3 0.0486491101575239 11 5 0.788519927857309
K07A1.17 0.0489565722786988 11 9 0.789568600491881
C39E6.1 0.0490147204919794 15 9 0.789765760437285
F52C12.2 0.0490979785487047 14 5 0.790047416603721
Y46H3C.4 0.0491166437884567 9 5 0.790110456272363
C29E6.4 0.0491564426475624 24 10 0.790244745939302
F32B4.6 0.0491983406629865 11 9 0.790385933048871
C50H11.5 0.0492332110073614 11 5 0.790503293611518
C16C4.8 0.0493213784178216 9 7 0.790799446816016
Y80D3A.9 0.0494513278923917 13 9 0.791234422090778
C23H4.3 0.0496569293444716 15 7 0.791918941773101
F28H7.11 0.0496718270231673 8 5 0.791968367020525
F01F1.6 0.0499735498640077 8 5 0.792964347960337
R11A5.2 0.0500325246849253 9 5 0.793157909474311
ZC247.1 0.0500896062725364 17 11 0.793344912823805
AH6.1 0.0501841107981889 28 12 0.793653774169795
F16H11.3 0.050332237052763 7 5 0.794136029724297
Y76B12C.7 0.0503474054423623 35 18 0.794185286339072
Y47G6A.20 0.0503692415391135 22 10 0.794256153756464
W02B12.2 0.0504298680719222 13 11 0.794452657023911
C07G2.2 0.0508092849462795 13 6 0.795673951989837
ZK430.5 0.05094691776633 34 23 0.796113395201619
R03E1.1 0.050990551106074 34 20 0.796252316282075
T01B7.7 0.0509967805188343 18 7 0.796272134223781
F43G9.12 0.0514732482942886 13 6 0.797776604769582
F22H10.5 0.0517472568869781 13 6 0.798631779451554
T26C11.5 0.0518507754645579 7 5 0.79895297919722
K07C5.6 0.0520346238380205 17 6 0.799520909236843
ZK899.8 0.0520817218258255 52 22 0.799665884755752
C54D1.4 0.0521076452167506 11 5 0.799745591877865
T04D3.3 0.0523253921803604 15 6 0.800412606908951
F45E10.1 0.05235633064754 33 10 0.800507019048868
T04D3.4 0.0526425517083202 17 10 0.801376237095968
Y42H9AR.3 0.0529557436546637 13 7 0.802318724702027
Y32B12B.4 0.0529878086021595 35 11 0.802414713154872
T21B10.5 0.0532004615643125 5 5 0.803048951737163
Y50D4C.1 0.0534799275580065 26 13 0.803876294891197
F16G10.11 0.0535339893603981 15 9 0.804035540053418
C08B11.1 0.0535914580186432 13 7 0.804204537179348
T06D4.3 0.0540712454797964 23 7 0.80560414653603
Y38E10A.17 0.0542277651220416 22 7 0.806056418407124
Y45F10B.10 0.0542624985854543 34 17 0.806156497433899
C38D9.2 0.0545964939732942 20 8 0.807113606946609
VW06B3R.1 0.0548024604547498 17 8 0.807699134992996
C10F3.1 0.0550031660354721 18 7 0.808266297440331
Y73C8B.2 0.0550285514473746 6 6 0.80833779438413
W09D10.1 0.0550488611365612 12 5 0.8083949573845
Y80D3A.8 0.0550725358990984 24 9 0.808461548587495
T24H7.5 0.0550763961764477 27 12 0.808472402196308
Y38A10A.5 0.0552751289160106 11 9 0.809029505042692
Y56A3A.13 0.0553237859471193 9 5 0.809165410625495
Y45F10D.13 0.0554359946433952 35 15 0.809478088293615
C25F9.15 0.0555581630499752 7 5 0.809817356406134
E03A3.6 0.0555701055852997 42 16 0.809850456637078
ZK829.7 0.0559847736826468 8 5 0.810992658612045
T24D1.1 0.0560577696934887 12 5 0.811192307000363
W05H7.4 0.0560906468110899 21 11 0.811282090155114
T19E7.2 0.0561077114529499 16 9 0.811328657830348
M60.2 0.0563802871295425 14 7 0.812069386054332
Y34B4A.10 0.0565045201738515 25 12 0.812405064991359
C06G3.4 0.0565045433285881 18 7 0.812405127443918
C34B7.2 0.0565263392487687 18 12 0.812463896590392
C46E1.2 0.0567099170601597 12 6 0.812957426942426
Y48E1C.1 0.0568823411776747 34 23 0.813418611888371
Y73F8A.25 0.057054028343759 19 8 0.813875571536856
T23F1.5 0.057281727661622 43 20 0.81447817059361
K08F9.4 0.0575764999580597 14 8 0.815252505012816
Y71A12B.11 0.0580094986077894 13 9 0.816378295147108
C03B1.2 0.0581656689379539 6 5 0.816780976418147
K05C4.9 0.0581756792980027 14 5 0.816806727655731
Y71H2AM.11 0.0584795580711439 16 6 0.817585012770848
K08F8.4 0.0585809065605972 11 6 0.817843114973549
W09B6.1 0.058887630292199 37 16 0.818619811106179
C28H8.5 0.0591921375003939 9 7 0.819384370237883
C08B11.3 0.0593682190558433 20 8 0.819823543165516
F19B2.6 0.0593942952460722 19 11 0.819888399468825
Y53F4B.17 0.0594536667558427 15 8 0.820035893347294
T28A8.3 0.0594681884676416 15 6 0.820071932199199
F13E9.4 0.059706176729638 9 5 0.820660503014587
F45B8.2 0.0598132749523558 8 6 0.820924114083495
F26D2.2 0.0598717220276124 10 5 0.821067648842059
F59B2.6 0.059930332674521 14 7 0.821211354424906
T01C3.1 0.0599335634166279 17 6 0.821219269066581
C30B5.3 0.0599794405553906 10 5 0.821331582872788
W04G5.6 0.0602591348158183 13 7 0.822013273437087
F08E10.6 0.0602718147180981 10 7 0.822044054552073
T27D12.1 0.0603985618835461 11 5 0.822351155719187
K07A1.8 0.0604401800681768 16 10 0.822451763183998
Y77E11A.7 0.0605336932714244 15 8 0.822677406096008
C39H7.7 0.0606324793358288 6 5 0.82291515005459
ZK1320.4 0.0608023239487112 10 5 0.82332242054876
C14C10.3 0.060873069655877 13 5 0.82349150958782
C18C4.9 0.0609320946774248 10 5 0.823632337595847
C55B7.1 0.0611409319043907 23 11 0.824128804058202
F28C12.4 0.0612293652070962 13 8 0.82433819419822
C46G7.4 0.0612516155598716 29 15 0.824390799538262
W04E12.8 0.0614036983510919 14 7 0.824749518952405
Y97E10AR.5 0.0615351386618803 7 5 0.825058370148103
T01E8.5 0.0616364132914691 27 12 0.825295598177858
D2085.1 0.0619612322344429 36 17 0.826052139424129
F26C11.3 0.0621278584991107 48 24 0.82643769437449
ZK337.2 0.0622108584358858 16 5 0.826629110126197
T06D10.2 0.0622803968607504 13 5 0.826789155980132
T07F10.1 0.0626151883080819 28 9 0.827555576124529
F21A9.2 0.0627735134522185 8 5 0.82791566417568
C33D12.6 0.0629194020723576 23 12 0.828246138398143
T01H8.2 0.0630073601648083 7 5 0.82844477285642
ZK455.4 0.0630276838860759 16 7 0.828490604288179
F22E5.16 0.0632260609929047 11 5 0.828936676015835
R01E6.3 0.0632977966147236 8 5 0.829097410381265
H27M09.1 0.0634270133611466 19 11 0.829386178987789
F45H7.6 0.0635078900899736 24 10 0.829566423174985
C29F9.4 0.0636249861414876 9 6 0.829826712956999
F52B11.4 0.063638207958286 15 9 0.829856053446009
T26C12.4 0.0637909407515906 23 13 0.830194250259308
F02D8.4 0.0638431947075749 16 6 0.830309647929336
F33E11.6 0.0639344316788584 17 8 0.83051076015173
F54A3.2 0.0640990192842227 19 10 0.830872354957138
F46C8.5 0.0642181901030174 8 6 0.831133208715801
F42C5.4 0.064448768847196 21 7 0.831635646152533
T25G12.7 0.0646437464900365 6 5 0.832058180618607
T08E11.4 0.0647418475104639 14 8 0.832269973576941
T25B9.5 0.0647865258863773 13 7 0.83236625399468
Y75B8A.5 0.065057119611506 9 8 0.83294702071161
C14F11.4 0.0651345978609982 11 7 0.833112569488351
F18G5.4 0.0656248909622429 14 6 0.834152624560517
F39B2.3 0.0656280114206937 12 9 0.834159202452048
C05E11.4 0.0657727552592426 15 8 0.834463748454164
C49H3.10 0.0660985796657699 16 6 0.83514521823308
R07E5.1 0.0661065790396157 12 6 0.835161878560096
F42A9.5 0.0664652165699665 13 7 0.835905370188582
H03E18.1 0.0667102568933038 29 15 0.836409518455741
Y4C6A.2 0.0669092101744924 22 10 0.836816573842828
R05D3.11 0.0671450098200463 37 13 0.837296400838046
K06B4.12 0.0673663878414409 19 8 0.837744320258332
C35E7.4 0.0674657766574062 13 6 0.837944614846445
Y71F9B.7 0.0677132371482312 15 7 0.838441170986811
ZC101.1 0.0677900843015591 29 11 0.838594754447274
R08E5.3 0.0678285848601075 12 7 0.83867159028849
C14A4.3 0.067920047660673 12 6 0.838853830268004
T12A7.5 0.0679724294337631 22 10 0.838958015848911
F02G3.1 0.0682126934171955 20 11 0.839434171817102
Y50E8A.2 0.068271280165263 8 5 0.839549852530843
C36E8.4 0.068410747579587 9 5 0.839824564199443
C06B3.8 0.0684984498711958 15 5 0.839996831861725
H25K10.5 0.0685211010447198 10 6 0.840041263832405
T01E8.3 0.0691996631815186 27 9 0.841360966108816
E03H4.7 0.0693114474453156 14 7 0.841576283568333
Y41C4A.5 0.0693290672721305 12 5 0.841610169345426
C13A10.1 0.0694017915864262 16 5 0.841749876712881
F39B2.7 0.069488777260218 18 9 0.841916657577648
F29G6.1 0.0694893329612964 28 14 0.841917721913908
Y57A10C.10 0.0695980941259121 6 5 0.842125757024884
T26E4.8 0.0696924607102813 9 6 0.84230581547901
Y45G12B.3 0.0697161232648094 15 5 0.842350901002952
W09H1.1 0.0699972169205032 17 6 0.842884518228827
ZC374.1 0.0700700500537589 8 5 0.8430221930608
C52B9.2 0.0701104366396769 10 5 0.843098430975424
Y38A8.3 0.070117533551432 17 9 0.843111820194227
F01D4.9 0.070255632540702 8 8 0.843371907231029
F47D12.9 0.0706066762176698 9 5 0.844029175257087
Y57A10A.15 0.0709243191645965 18 12 0.844619170274543
DY3.5 0.0711043938251701 18 8 0.844951665542676
C55C3.5 0.071184188014383 20 9 0.845098545382518
C04E6.6 0.0714246838477518 19 8 0.845539555603841
F48E8.5 0.0716455033888519 15 5 0.845942278735502
F45C12.3 0.0717846920201382 14 8 0.846195048935724
Y43F8B.14 0.0718159532659465 11 9 0.846251706150993
F08F8.9 0.0720288761620126 11 9 0.846636495477111
K02C4.4 0.0723315522912865 12 5 0.847180181536693
T05C1.4 0.0723585394459367 42 16 0.847228470460508
ZC84.3 0.0723744541757338 18 9 0.847256932861051
K07B1.7 0.0729801958082097 10 6 0.84833243177694
T02H6.9 0.0731954875360645 8 5 0.848711044856412
M02D8.4 0.0733211462002499 12 7 0.848931156435503
M01F1.1 0.0733826105919446 12 7 0.849038588213614
ZK484.3 0.0733899078252219 11 5 0.849051332683763
F55E10.6 0.0734052236459735 9 8 0.849078074458012
R11G1.2 0.0734146156163088 11 5 0.849094468367463
F41C6.4 0.0734202353220909 9 6 0.849104275995677
Y5H2A.4 0.0734291792578524 13 6 0.849119882510912
Y46G5A.28 0.0736234103043631 14 5 0.849458007016634
R05F9.11 0.0738350875250728 13 8 0.849824780882481
Y50D4A.1 0.0739286964074295 24 13 0.84998640801463
C51E3.6 0.0741930338958456 9 5 0.850440946228258
Y38C1AA.4 0.0743678215181917 16 7 0.850739990282293
T01H10.5 0.0745232646058199 9 5 0.851004934891097
F08G12.1 0.0746760112958237 19 6 0.851264368976795
R04A9.5 0.0749733418967993 15 6 0.851766790762542
F53B2.5 0.0749812746901004 14 8 0.851780148913429
K05C4.6 0.0751081618604618 12 6 0.851993489373678
Y54F10AM.4 0.0751136821618645 53 28 0.852002756936918
R10E11.9 0.075155035189984 7 5 0.852072144115271
Y73F8A.11 0.0752908742632967 14 10 0.852299614375521
T22H6.2 0.0754487401015237 19 6 0.852563092355491
C02E7.13 0.0757511560907858 11 6 0.853065208201521
Y39G10AR.9 0.0757889521531481 18 7 0.853127722498395
B0228.4 0.0758268922736474 165 82 0.853190421590099
C25E10.3 0.0760743328557222 14 6 0.853598027592304
F53E2.1 0.0761508064695989 15 9 0.853723544228953
Y75B8A.3 0.0765552139732195 18 9 0.854383738624652
F36G9.12 0.0766153962592357 15 11 0.854481477009413
ZK328.7 0.0766217078263801 19 9 0.854491719640139
Y51H7C.9 0.0766958606405261 13 5 0.854611949511205
C01G8.2 0.0766966936592277 14 7 0.85461329902233
H23L24.2 0.0767135246490477 10 5 0.854640560280912
F54D5.15 0.0767149763876941 14 6 0.854642911192072
B0513.1 0.0767336372847143 14 10 0.854673123436863
ZC373.4 0.0767421234475616 26 8 0.854686858495428
ZK1248.14 0.0770106400766136 13 5 0.855120122362238
F25B5.1 0.0771444704445697 18 7 0.855335100469514
C11D2.6 0.0772751790967512 44 18 0.855544449070863
ZK381.4 0.0775926438987491 18 6 0.856050400236066
B0001.2 0.0776157715168034 23 7 0.856087120800896
K02F3.11 0.0776260956614512 10 7 0.856103506775429
Y70D2A.2 0.0779762345118152 14 5 0.856657029219631
T25B9.6 0.0780567499751175 13 6 0.856783711663839
Y48E1B.1 0.0780614506022721 16 6 0.856791100678848
C02C6.2 0.0782685032009843 16 6 0.857115816293575
M01A10.2 0.078585638378098 34 17 0.857610326650393
Y61A9LA.8 0.0787003959220902 19 10 0.85778842627488
F52D10.1 0.0787039966342753 25 9 0.857794007243389
R11A8.1 0.0788165669949474 16 6 0.857968266423612
C08H9.2 0.0791216240907884 37 17 0.858438355803827
C44B7.8 0.079212432724438 15 8 0.85857769040777
C14F5.3 0.0793013510148248 31 20 0.858713858989928
C52E12.4 0.0798325238819745 28 12 0.859521861134482
Y53G8AR.5 0.0799025505654193 13 6 0.859627694366427
C30H7.2 0.0799917523351923 14 7 0.859762276707738
F26G1.1 0.0801214471969238 20 5 0.859957492893374
C09H6.3 0.0801717643802182 13 5 0.860033083862875
C08B11.4 0.08023052778364 21 10 0.860121260263821
R10E11.3 0.0802573469568955 12 5 0.860161466394555
F38E9.1 0.0803133046494218 12 9 0.860245281339035
K08F8.5 0.0803718523956402 7 5 0.86033286824782
T12A2.15 0.0804859641502526 14 6 0.860503263295522
Y37E3.13 0.0806940029755853 17 6 0.860812845451332
T20D4.6 0.0807329976413709 14 7 0.860870720479811
Y39A1C.2 0.0807612493207127 27 12 0.860912620945569
F07F6.1 0.0810402822010265 8 7 0.861325106997504
T12D8.9 0.0812971454273291 31 7 0.861702663462663
Y105C5B.21 0.0814544416887397 49 17 0.861932855809797
T01G6.1 0.0815005413268313 8 5 0.862000174354405
F45F2.10 0.0815758485523546 16 8 0.86211000316226
C41C4.10 0.0816086843355084 10 5 0.862157836484344
F13H10.3 0.0817402757612518 15 10 0.86234919894163
F21C3.4 0.0819694259250929 13 6 0.862681167795666
Y41G9A.6 0.0819870992953717 15 5 0.862706704634162
F55D10.1 0.0820521317467254 19 9 0.862800590457448
F45E12.5 0.0821181929930801 12 7 0.862895830151495
T22D1.11 0.0821831482145126 14 7 0.862989346467891
Y46H3D.4 0.0821843397380747 12 6 0.862991060718054
F57F5.5 0.0822980421572196 22 10 0.863154447762991
T05C3.2 0.0825484185262743 43 17 0.863512861029407
F43B10.2 0.0826584899963002 34 16 0.863669834688101
C09G1.1 0.0827360499027927 13 5 0.86378022671664
B0024.14 0.0827459298746615 18 8 0.863794276173732
F56E10.2 0.0828459230751661 30 12 0.863936304971548
T08B2.5 0.0828586221575849 25 12 0.863954321357491
F33H1.1 0.083223555026783 17 9 0.864470026437285
ZK112.1 0.0835072868896478 20 9 0.864868288613635
Y67D8A.2 0.0835343041614376 33 13 0.864906089576671
Y105E8A.21 0.0836047786441705 24 10 0.865004593829785
K09A11.4 0.0837689555404538 13 5 0.865233512525546
C18B12.4 0.0837929293017649 11 5 0.865266875194885
F35H10.10 0.0838106648921343 34 16 0.865291545993398
T03D3.3 0.0839634456220777 11 8 0.865503695539371
Y37A1B.5 0.0840125784305781 14 5 0.865571778857823
C03A3.2 0.0841508417815926 13 5 0.865763000959657
C30G12.1 0.0843964135291775 11 8 0.866101295767594
C14E2.4 0.0845726026835201 9 6 0.866342961849441
Y52D3.1 0.0848390674590089 11 5 0.866706799767145
F08A10.1 0.0852367486942535 19 8 0.867246134750973
K02D10.1 0.0853014781060777 14 10 0.867333507983563
F02E9.4 0.0855693763037417 33 14 0.867693903365146
C34E7.1 0.0856561641849066 19 5 0.867810236944119
C32E12.5 0.0856765404448729 10 5 0.867837520363449
F15H9.1 0.085738403051071 14 5 0.867920284242798
Y47D3A.15 0.0858138360678037 13 9 0.868021063359977
R10E11.6 0.0859021139642331 9 8 0.868138808209782
C01F4.2 0.085941096909611 24 12 0.868190736724551
H11E01.2 0.0860141212429304 13 9 0.868287901203522
F27D9.5 0.0861220820676627 13 6 0.868431289202984
F43G6.5 0.0864827402345484 23 7 0.868908041467676
K02A2.3 0.0865720961246789 22 7 0.869025626999591
C56A3.3 0.086802920727291 11 6 0.869328400564416
F38G1.2 0.086926355536774 12 5 0.869489736772808
C36A4.1 0.0871074746630612 14 6 0.869725749750975
C05D12.2 0.0872098737514996 25 10 0.869858806767104
C13A2.5 0.0873528779612955 14 9 0.870044171748109
R134.1 0.0873880851132087 26 10 0.870089727002242
Y77E11A.10 0.0876106063233251 21 12 0.870376914537252
R160.7 0.0876993306888141 19 10 0.870491069106069
K11D12.1 0.0878045216707108 10 5 0.870626149728524
ZK822.1 0.0878073574885458 29 15 0.870629787433274
F16B12.6 0.0879633182645251 46 24 0.870829534874703
F52H3.1 0.0881954843148749 15 7 0.871125742636731
K10H10.3 0.0883347028690453 8 5 0.871302713190026
Y49E10.29 0.0883445336401685 13 7 0.871315191408348
T07D4.1 0.0889608874351587 12 6 0.872092728138442
Y17G9A.4 0.0891141100982535 12 8 0.87228456406985
C06A1.1 0.0892098476657708 16 5 0.872404136401271
Y45F10D.3 0.0892836020275558 12 6 0.872496100029346
K07E3.1 0.08934127948543 29 18 0.8725679251983
C56E10.3 0.0895282952764547 15 5 0.872800258563995
F35D2.4 0.0899999253081001 17 5 0.87338242877771
Y65B4BL.3 0.0900173470380417 15 8 0.873403831752478
K07E12.1 0.0900572809453066 242 106 0.873452864136393
ZK783.1 0.0901330078309287 58 27 0.873545740286027
M7.5 0.0901398579392181 16 6 0.873554134960408
Y110A7A.5 0.0902397496536664 18 7 0.873676423802682
T25F10.5 0.0904159486030758 15 10 0.873891553430161
B0286.5 0.0905407933737092 9 6 0.874043539331385
F52B10.1 0.0905943870447266 41 19 0.874108671883033
C34B4.4 0.0906261908913645 9 7 0.874147291357131
ZK945.9 0.0909050320388665 70 24 0.874484876874926
W01C8.5 0.0910108237698354 17 7 0.8746124826723
C47D12.1 0.091149775860115 74 38 0.874779692760297
K04D7.4 0.091150643813559 19 8 0.874780735823599
Y71H10A.1 0.0912260354387213 23 11 0.87487127147003
C16A3.8 0.0912294103439444 36 14 0.874875321235852
F35H12.2 0.0912643621395364 17 6 0.8749172467331
T21C9.9 0.0912856102143083 11 6 0.874942720567272
Y39A1A.12 0.0917483539657009 14 7 0.875494931364784
Y73F8A.20 0.0918574488853846 14 6 0.875624409083435
T10H9.2 0.0919149293778444 42 21 0.875692520705014
C10G11.5 0.0919555930340125 13 5 0.875740660146704
Y53G8AM.8 0.0927193479900719 28 18 0.876637950465927
Y54F10AM.10 0.0929164021404056 44 21 0.876867358530674
Y17G7B.3 0.09303768015508 10 6 0.877008125259716
ZC374.2 0.0934430910457177 17 6 0.877476356147448
F46F5.10 0.09356202106379 10 5 0.87761303926055
T07D1.2 0.0935714588224783 10 6 0.877623872767009
F39G3.3 0.093666045123883 13 8 0.877732341574742
F49A5.6 0.093786127113461 9 5 0.877869771389969
T01C8.7 0.0938547994677674 22 12 0.877948225829844
W02B8.3 0.0943780978545592 20 10 0.878542771447594
Y94H6A.5 0.0945605925004457 24 6 0.878748752859824
R09H10.4 0.094689262548431 14 5 0.87889356308429
F33H2.1 0.0950808872517114 21 9 0.879332191792411
B0410.2 0.0953517684104583 16 9 0.879633730691933
M01E11.6 0.095529887091445 12 5 0.879831188521449
M28.1 0.0955349372497631 11 6 0.879836777554116
F47G6.1 0.0957940341505813 14 5 0.88012282535012
Y40C7B.1 0.0959457036847433 18 9 0.880289640277208
ZK970.6 0.0959819918851476 21 9 0.880329483334493
Y116A8C.16 0.0960038042566893 30 12 0.880353419725222
T07C12.8 0.0961153068866262 22 13 0.880475630693339
C23H3.4 0.0961433437477534 10 5 0.88050632085011
Y119C1B.5 0.0962200085956579 18 6 0.880590160537163
ZC204.4 0.0962244358649411 15 9 0.880594998548632
C02H6.1 0.0963044892879192 10 7 0.880682411385545
C27D9.1 0.0963891680345056 9 7 0.880774735575461
F18A1.1 0.096395907586352 25 11 0.880782077487637
C01G6.1 0.0966455353435471 11 5 0.881053380646375
F54B3.3 0.0967374151905708 11 8 0.881152927875576
T12F5.4 0.0973281909946561 28 20 0.881789045216404
ZK337.1 0.0983375992302776 45 25 0.882860310326548
T05C3.6 0.0983758087385865 8 6 0.882900480060516
C17E4.1 0.09840186897069 8 6 0.882927861436478
Y38F1A.10 0.0990262155551166 18 10 0.883580052753777
T08D2.8 0.099188789650194 14 12 0.883748686673184
C24A11.2 0.0992882286309381 7 5 0.883851591588053
H24G06.1 0.0993009251374515 50 25 0.883864717515703
F40D4.12 0.0993210841129986 18 9 0.883885552214313
K06A5.7 0.0994924515628631 12 5 0.884062362434242
T14B1.1 0.099639879789169 9 5 0.884214042776602
C09G9.1 0.0996539130423678 10 6 0.884228460091497
E02H9.8 0.0997781954107037 18 8 0.884355987286109
T17H7.4 0.100217143932263 56 26 0.88480415635089
K08E3.7 0.100240282692493 9 5 0.884827684800754
F56E10.1 0.100827479621263 9 6 0.885421570762237
F36H2.3 0.100908504666914 33 19 0.885503038270566
F20H11.1 0.100967955810971 8 5 0.885562740417752
Y51H7C.6 0.10105847262429 26 17 0.885653519926492
C17E7.5 0.101063837119144 13 5 0.885658895469478
T01C3.4 0.101065985943559 16 9 0.885661048577607
Y73F8A.22 0.101183913775068 10 5 0.885779087290856
Y53H1C.2 0.101215920863255 40 17 0.885811082435023
F19C6.4 0.101465007671386 12 6 0.886059465087321
ZK1193.4 0.101652396826657 10 5 0.88624561343383
R11G1.6 0.101726062268183 27 9 0.886318624651368
Y38F2AR.7 0.101730809284883 23 6 0.886323326295547
F38A6.3 0.101788061429177 16 7 0.886380000602712
F10C1.5 0.102073558045478 6 5 0.886661774319125
F43D2.4 0.102274190194744 13 5 0.886858955490121
T06E4.3 0.10232247245864 42 18 0.88690630489511
C38D4.5 0.102450883433451 20 5 0.887032042197113
F40G9.11 0.10247414429088 8 6 0.887054788831209
C44H4.4 0.102619348726683 23 9 0.887196576449892
D2045.2 0.102898381799442 34 16 0.887468046637074
T01D3.6 0.103185673543569 21 8 0.887746189818006
F36D3.5 0.103205337448854 25 16 0.887765177275395
C49G7.1 0.10323961694834 16 10 0.88779826218887
F01E11.3 0.103329618379163 12 6 0.887885034448636
W05B5.1 0.103430747684083 15 7 0.887982375333974
F47G4.2 0.103515434390809 16 7 0.888063759635841
R09A8.1 0.10371084399777 22 10 0.888251098642027
C49D10.10 0.103768691862899 15 10 0.888306437101555
C35D10.9 0.103843821266197 13 7 0.888378225675873
F11A10.1 0.103858061450061 24 12 0.888391822230084
T21H3.5 0.104098646044544 8 6 0.888621033168651
F28C1.3 0.104200557061946 25 8 0.888717842714123
K09E4.4 0.104395577831818 29 11 0.888902632725732
F23B2.11 0.104416443484168 20 8 0.888922367432245
C34B2.9 0.104477235014393 9 5 0.888979824032425
C54D1.1 0.10488289063625 34 16 0.88936170955082
F38H4.7 0.105146188125796 16 7 0.889608175772604
C02H7.3 0.105215133865741 40 12 0.889672532850605
M70.3 0.10542582979322 15 7 0.889868741755067
B0285.6 0.105639145344861 16 9 0.890066680487257
C25F9.2 0.105822557693762 37 20 0.890236303573732
R11G1.4 0.105896409148729 16 8 0.890304455022514
C55B7.3 0.105908086473957 9 6 0.890315223319981
T06E4.1 0.106026694381349 29 8 0.890424478457522
C01B10.9 0.106342587321207 11 6 0.89071440282506
T23F1.6 0.106634033062467 10 6 0.890980532328152
Y75B8A.28 0.106666902905072 13 10 0.891010465642145
F10C1.2 0.10683148516903 18 6 0.891160097578334
F18A12.1 0.106843317428039 15 5 0.891170839189182
F07C6.4 0.106845235543309 28 13 0.891172580300898
R11F4.1 0.107208635208403 14 9 0.891501443394736
F56D12.6 0.107477059919308 22 5 0.891743084284957
T01B7.6 0.107513935664932 15 9 0.891776196449845
F21A10.2 0.107711428908741 22 15 0.89195318913243
R07B7.1 0.107734226142738 12 5 0.891973582662396
F56A6.2 0.107806900108717 48 18 0.892038542644318
T04F8.8 0.107916054831299 7 5 0.892135964468172
C30G4.3 0.108013166750221 30 13 0.892222490277006
F31D5.5 0.1080518502114 49 24 0.892256918228801
F42H10.7 0.108135691664923 13 9 0.892331460965858
F57G8.5 0.10821657886771 15 7 0.892403279410356
T10E10.4 0.108394030349667 28 13 0.892560500558816
E03H4.2 0.108440025029555 10 5 0.89260117666972
ZK930.5 0.108512560527204 8 5 0.892665262016882
DC2.3 0.10852874692454 15 5 0.892679552315226
R06A10.4 0.108795989057819 18 10 0.892914940473336
M195.2 0.108820585039708 10 5 0.892936552853191
C39D10.3 0.108832931216059 9 5 0.892947398095217
H17B01.2 0.10900263809594 18 9 0.893096251212345
F56H11.1 0.109092064173622 21 7 0.893174522104564
Y80D3A.2 0.109132918172109 32 19 0.893210241766406
C11D9.1 0.109210374426737 10 5 0.893277898151387
T05H10.5 0.109245468663148 19 8 0.893308524005767
C17B7.10 0.109328470724892 19 10 0.893380887909572
Y53F4B.36 0.109675198721102 12 5 0.893682118178409
C55B7.2 0.10971174139996 15 7 0.89371376659861
Y111B2A.3 0.109833423094503 22 11 0.89381901544308
H22K11.1 0.110005509717959 14 7 0.893967506793646
ZK563.7 0.110063441490418 9 5 0.89401740198283
F25H5.3 0.110075398995396 18 8 0.894027694837383
Y47D3B.7 0.110241645881273 29 18 0.894170591009045
W03F9.4 0.110285825556795 20 6 0.89420850050309
Y41D4B.7 0.110387725355227 8 7 0.894295834738295
Y57G7A.9 0.110562210210993 11 7 0.894445044346508
T10B10.1 0.110600157597298 13 5 0.894477439059853
ZK1320.6 0.110711800385338 17 10 0.89457263045448
F09E5.2 0.110768564926461 8 7 0.894620964488592
C25A8.4 0.110814499042635 22 12 0.894660044172143
T07E3.5 0.111014837419342 11 6 0.89483014908754
F56B3.4 0.111214621065986 12 6 0.894999236770443
C25A1.10 0.11123613719561 12 5 0.895017414607009
F44A2.4 0.111504882290708 15 10 0.895243933960749
F13H8.8 0.111536517730943 13 6 0.895270534489717
B0393.2 0.111804666496406 17 10 0.895495464886434
F54F3.1 0.111934641324553 42 18 0.895604143971091
T07C12.12 0.112147227961421 15 10 0.895781412942512
F39H2.5 0.112414359851599 13 6 0.896003313678242
C46F4.2 0.112932883393136 26 13 0.896431353920912
F28D1.5 0.112986301493824 9 5 0.896475250356101
F32B6.4 0.113036698931915 6 5 0.896516630455829
C16B8.2 0.113060196116669 20 8 0.896535912112663
F49C5.6 0.11309382320508 7 6 0.896563493814834
BE10.3 0.113326030360159 14 5 0.896753554754026
ZK1128.6 0.113519501059813 13 7 0.89691137741793
F13E6.2 0.113544449126454 19 10 0.896931693553162
R13A5.9 0.113839845784829 12 8 0.897171638691939
Y22D7AR.12 0.113852299602112 28 11 0.897181730152303
C41C4.8 0.11386505827513 19 12 0.897192066586659
Y38H8A.1 0.114041282628387 10 5 0.897334622384873
F10D2.12 0.114213477315262 10 6 0.897473537036314
T27F6.7 0.114315073342402 10 5 0.897555321427903
T07F10.6 0.114579113148381 9 5 0.897767263471567
F54D1.6 0.115229227452187 25 11 0.898285384705266
F53F1.9 0.11549719152496 8 6 0.898497418624382
EEED8.6 0.115581440760464 13 6 0.898563900600367
C26E6.8 0.11563987796919 13 5 0.898609962899223
ZC581.9 0.115819085201842 13 7 0.898750959957691
T07D3.9 0.115846609263488 13 5 0.898772580666316
C40H1.7 0.115857282495808 10 7 0.898780962222391
T04A11.8 0.115985134118985 9 5 0.898881254719649
Y39G10AR.11 0.116368272176177 20 7 0.899180618542476
Y18H1A.10 0.116398419675847 7 5 0.899204098998197
B0391.6 0.116589098786235 7 6 0.899352356924131
F52H3.5 0.117219859305729 7 5 0.899839696929806
F35E8.12 0.11748493389042 7 5 0.900043094072054
F22B7.7 0.117518658066814 15 5 0.900068912101673
R13F6.9 0.117724265657306 9 5 0.900226029882093
ZC376.7 0.117750974016455 15 6 0.900246403180571
H16O14.1 0.118043472056356 26 8 0.900468979166172
Y87G2A.3 0.118300780539569 19 9 0.900663958120514
T25D3.4 0.118620526291001 13 7 0.900905187875115
K09B11.9 0.118700229690225 12 5 0.900965137185182
F21D12.1 0.118714486006026 13 5 0.900975852497808
F46G10.3 0.118720439876444 5 5 0.900980326851398
Y18D10A.6 0.118865323834955 24 10 0.901089083130846
K04H4.2 0.118888617480956 26 14 0.901106546079078
C27D11.1 0.118936041060565 12 6 0.901142079880338
F18G5.2 0.118948246807871 17 5 0.901151221338459
Y48G1C.11 0.119175905754242 10 5 0.901321416519242
T21D12.7 0.119340197174244 17 9 0.901443875243622
F25E5.1 0.119451771961877 32 19 0.901526867154645
T28F2.8 0.119459956117479 14 7 0.901532949217244
ZK637.10 0.119623192886407 7 5 0.901654102027659
F59C12.2 0.119638877171415 21 11 0.901665727061059
F55A3.2 0.11984141949688 16 6 0.901815602857358
Y44A6C.1 0.119948269714039 15 10 0.901894485169315
C27H6.3 0.119974973905772 11 6 0.901914179780416
R03H10.1 0.120076727594602 12 6 0.901989151739785
M88.6 0.120144825151397 9 5 0.902039261929818
ZC482.4 0.120147079726149 16 8 0.902040920102315
C18D1.2 0.120166395688854 12 6 0.902055124116533
R07E3.5 0.120345449839662 8 5 0.902186595977155
C54E4.3 0.120398545261453 24 9 0.902225513869563
C52D10.1 0.120473818776067 15 8 0.902280634819823
C49C3.13 0.120484842785779 14 6 0.902288702214947
F58H1.1 0.120608410357307 29 13 0.90237903818199
C55C3.3 0.120700530168534 12 5 0.902446275177795
Y53F4B.18 0.120891052695141 19 5 0.90258504152649
F54F11.2 0.120912393176248 41 20 0.90260056020147
ZK1248.3 0.121101452275027 16 10 0.902737827261469
B0491.8 0.121277872394609 20 6 0.902865569229061
Y97E10B.10 0.12129430980525 11 5 0.902877454114096
T22B11.5 0.121605597863375 25 8 0.903101979651932
T21H3.2 0.121606270204161 21 10 0.903102463473718
W06H3.1 0.121688103505568 15 7 0.903161315309283
F48E8.4 0.121838876182526 19 7 0.903269559106173
T23G4.1 0.122200097365678 17 14 0.903527907875798
C41A3.1 0.122209115716458 178 80 0.903534340228979
C05C9.3 0.122558928286318 28 6 0.903783184388434
ZC376.2 0.122621695324581 10 7 0.903827698831716
T22B7.4 0.122646386908923 14 5 0.90384519884031
F22D3.2 0.122848742213689 14 5 0.903988377304784
Y70C5C.2 0.122881996916509 15 7 0.904011866208718
H42K12.3 0.122959406595749 18 6 0.904066498753917
ZK1067.6 0.12313553422718 23 10 0.904190570920095
T11F1.1 0.123362867104709 8 7 0.904350240692253
ZC155.3 0.123387047705627 14 6 0.904367192897321
Y116A8C.32 0.123544022917422 25 12 0.904477096977703
R07E3.4 0.124019888318017 11 7 0.904808729479882
F29D11.2 0.124027208677621 24 11 0.904813813084803
T21E12.4 0.124072642872605 90 36 0.904845352605861
F52D1.1 0.124245561759968 17 11 0.90496519857479
K10C9.4 0.124364278562386 10 5 0.905047303741302
C53C11.3 0.124669255439613 24 16 0.905257578439385
Y54G2A.26 0.124773947509623 14 7 0.905329546706716
T07A9.5 0.124911091308204 24 7 0.905423657940341
F56H1.1 0.125012286320594 12 7 0.905492980407487
C04F12.1 0.125036642896205 16 9 0.905509650425715
C50F2.2 0.125144619247778 20 8 0.90558348034861
T07G12.5 0.125318899803688 16 6 0.905702403352573
F09F7.3 0.125390608367036 16 7 0.905751247842339
Y49E10.19 0.125434538680135 21 9 0.905781146111486
Y47G6A.28 0.125553096877447 15 5 0.905861740330673
Y74E4A.1 0.125799340512927 15 6 0.906028693538142
F41A4.1 0.125801846822363 13 7 0.9060303897719
C18A3.2 0.125833318230375 6 5 0.906051683951938
ZC506.4 0.126135811962518 20 12 0.906255866116676
H13N06.2 0.126183390648739 17 8 0.906287900807418
C04F5.1 0.126350360118269 19 10 0.90640014818865
B0280.9 0.126365237943598 9 7 0.906410136952623
C47B2.7 0.126418164414607 12 5 0.906445653769821
F26H11.2 0.126431618765952 74 28 0.906454678144723
F18A1.5 0.126492473740438 14 5 0.906495474288394
W06A7.4 0.126511424684118 9 5 0.906508171414979
Y54G11A.1 0.126566266838622 18 7 0.906544896220854
F53A3.2 0.126619637737391 12 7 0.906580608116103
F20D6.4 0.126654102458157 9 5 0.906603654882724
C18H2.5 0.126691545332049 23 8 0.906628680273995
E02C12.10 0.126777867884552 16 10 0.906686323913344
F25B3.3 0.127108265133624 14 5 0.906906297404683
Y45F10A.6 0.127353821218177 35 13 0.907069114275084
F48A11.1 0.12739391236788 35 16 0.907095642793307
Y54E10A.14 0.127760963448713 11 6 0.907337820089211
C24H12.4 0.127772095972813 15 8 0.907345145511371
C47D12.2 0.128215291758674 20 8 0.907635839206129
C06A5.6 0.128496215420338 20 7 0.90781915539295
ZC477.9 0.128603493943218 23 7 0.907888967932929
H41C03.3 0.128647831328574 10 5 0.907917790043724
ZK1053.3 0.129098918691704 15 7 0.908210003405709
Y53F4B.21 0.129127165291432 37 18 0.90822823979749
Y57G7A.6 0.129135444992868 25 9 0.908233583912938
W02A2.3 0.129683457961239 15 7 0.908585919107194
C05C10.4 0.129702480365569 8 8 0.908598100643078
T28A8.6 0.129773145069744 18 8 0.908643324372715
T10B9.8 0.129787643951629 11 7 0.908652597779769
T09E11.8 0.129826898319379 14 6 0.908677695216857
T05B11.6 0.129906579631762 6 5 0.908728597397669
C27H6.4 0.130200036943614 9 6 0.908915576081349
Y41D4B.4 0.130460430068114 16 9 0.909080847338616
F35C8.3 0.130507250512675 11 7 0.909110500632825
Y16B4A.2 0.130576844799437 59 26 0.909154541802216
LLC1.3 0.130694498308324 13 6 0.909228899173638
F35E8.7 0.131797806575269 8 5 0.909920315537041
T26C12.3 0.131901318058872 16 9 0.909984643576807
F56A3.1 0.131955515056095 15 5 0.910018288102069
M18.5 0.131996095863216 18 8 0.910043463478938
C46C11.1 0.132055143988681 17 8 0.910080070393195
R10F2.6 0.132099646741523 27 6 0.910107640213694
M70.5 0.132125178873362 21 8 0.910123449948161
T19A5.3 0.132186864896561 22 11 0.910161623571474
Y64G10A.6 0.132437724899937 17 9 0.910316531639173
Y34D9A.1 0.132758810949349 13 8 0.910514027100284
F22D6.1 0.132777858706666 8 5 0.910525715777582
F28G4.3 0.132847227001885 8 5 0.910568257911231
F21G4.6 0.133106078238274 41 14 0.910726649491427
W02B12.6 0.133186406162814 20 8 0.910775688299938
Y102A5C.4 0.13321902112153 15 6 0.910795583793501
Y39G10AR.12 0.133627428344655 21 10 0.911043967724558
F28H6.1 0.133746169966135 19 12 0.911115924329118
C05D11.9 0.133821048927152 12 7 0.911161240643154
F59G1.3 0.133923317345965 19 6 0.911223058298478
C35B8.2 0.134411397097404 25 14 0.911516904176193
K09C6.1 0.134609308034029 16 9 0.911635501869222
C43E11.11 0.135526734623072 17 12 0.912181140678347
W06B11.3 0.135721784603701 9 6 0.912296279039955
T28C6.1 0.135813581030731 12 6 0.912350362223163
T15D6.1 0.136003328247705 9 5 0.912461943355432
D1009.1 0.136151244239867 21 15 0.912548728717921
D1046.4 0.136358408014327 13 5 0.912669987105587
T11F1.5 0.136623975973937 12 6 0.912824940030545
F09E5.4 0.136697334276523 8 5 0.912867646070115
Y56A3A.12 0.136879403339815 19 9 0.912973458247992
F01G4.4 0.136954881608176 13 5 0.91301724826553
M01E11.5 0.136998628648518 10 6 0.913042608697369
F56F4.1 0.137085141383675 8 5 0.913092717155549
C01F6.6 0.137460037696598 18 6 0.913309192635585
F21H11.2 0.137682860367383 66 35 0.913437346382117
T10F2.1 0.137697202456316 12 5 0.913445582082441
F53C11.6 0.13783793452467 11 5 0.913526312019653
C50F2.3 0.137989619975102 17 8 0.91361315682249
F33E2.2 0.13820587111878 26 9 0.913736666383139
W03G1.6 0.138538570038414 21 7 0.91392599573922
Y47H9C.1 0.13871314464294 9 5 0.914025009039304
K07A3.1 0.13874477954587 12 5 0.914042927000272
F35G12.8 0.139014930095691 20 8 0.914195636189911
K08A2.1 0.1390952061264 18 12 0.914240909656994
ZK1248.10 0.139142579667299 15 7 0.914267604618167
F16F9.2 0.139191850629092 33 14 0.914295351149635
H19M22.3 0.139319661506193 12 5 0.914367243129445
K10G9.1 0.139460352195305 13 8 0.91444624051237
F42G9.7 0.139526186661783 7 5 0.914483156322596
C08C3.2 0.139531455519886 8 6 0.914486109388603
C34B4.1 0.139550460745195 40 18 0.914496759657789
F08B4.6 0.139657183855963 20 10 0.914556516593274
M02H5.1 0.139793629416717 10 5 0.91463279432056
F10E9.6 0.140308835327064 22 12 0.914919588153716
F42G4.3 0.140333707354905 23 9 0.914933384632415
F49C5.7 0.140545040372026 8 6 0.915050430480248
Y38H6C.14 0.140545337337176 33 15 0.915050594726449
Y43F4B.3 0.140585255004284 24 10 0.915072666707008
Y37A1B.10 0.140764926870188 8 6 0.915171872211528
T25G3.4 0.141391294611593 25 11 0.915515915026394
F41E7.6 0.141402735325725 12 6 0.91552217307735
B0336.1 0.141624185258173 13 10 0.915643123419024
C01H6.1 0.14164721575633 9 6 0.915655682214143
Y51A2B.6 0.141655072380833 13 6 0.915659965666325
Y39G10AR.3 0.141911756183056 24 10 0.915799671437223
C08E8.2 0.142076136014918 13 7 0.915888895906739
Y51H1A.5 0.142175294729097 19 13 0.915942627331221
C55C2.5 0.142203946049174 10 6 0.915958139925229
T01H3.2 0.142207314947139 21 9 0.915959963560856
C44F1.5 0.142256663505851 24 14 0.915986667617407
F38A1.4 0.142349146223528 10 6 0.916036667246882
W05H5.3 0.142401724386974 11 6 0.916065066450032
R09E10.7 0.142430392475414 40 21 0.916080542940144
F08A8.2 0.143164722573292 18 9 0.916475035319084
B0416.6 0.143303882539694 11 6 0.916549376340735
Y106G6D.7 0.143669797074183 23 14 0.916744222545254
F32B4.8 0.143980433737607 17 8 0.916908921109844
F08A8.5 0.144377012358882 9 5 0.917118241231088
Y39B6A.16 0.144421343726025 10 7 0.917141574472927
H10D18.5 0.144422070932626 8 5 0.917141957119195
K10B2.5 0.144878852721845 22 10 0.917381613218058
F32A11.6 0.144929680088666 9 5 0.91740819472532
C39E9.3 0.145076255230803 8 5 0.917484754351192
F33E2.6 0.145361833451599 25 13 0.91763351160551
W04G5.5 0.145380062027313 11 6 0.91764298863404
K11C4.3 0.145560579143938 62 31 0.917736721803212
F14F9.4 0.145717541684915 19 11 0.917818051057786
C54D1.3 0.145854656305176 33 17 0.917888964742468
W06H8.7 0.145952718182461 7 5 0.91793960590324
F46C5.6 0.146237007860987 21 11 0.918086066498399
F01G10.10 0.146634979716634 13 6 0.918290217970513
R01H10.8 0.147110858370588 17 5 0.918533002109876
K06A1.6 0.147185183082288 21 9 0.918570790943287
B0272.1 0.147286211187665 20 8 0.9186221003773
F44E7.4 0.147308954646626 18 7 0.918633642247619
F28E10.1 0.14733814539803 34 12 0.9186484511987
R02D1.1 0.14746722767956 10 6 0.918713872204513
W02G9.5 0.147873845880598 10 5 0.918919266907717
F36G9.2 0.147962641572303 11 8 0.918963982189844
T14G10.2 0.148200900988719 26 6 0.919083720298668
B0238.9 0.148256684481189 7 5 0.919111703385521
Y37A1B.17 0.148343566006927 25 8 0.919155247883235
C54F6.13 0.148416568262356 16 5 0.919191799944055
T07F12.3 0.14861980235279 14 6 0.919293384911803
F10G2.8 0.148677181135844 9 6 0.919322019029766
F26D10.8 0.148772105761623 12 6 0.919369345315726
C02E11.1 0.148849074336247 24 7 0.919407678563682
K08H2.9 0.148862378840956 7 5 0.919414301013516
F10G7.10 0.14896933964037 55 24 0.919467502296891
F11A10.4 0.149098446703532 37 13 0.919531625428285
Y69A2AR.19 0.149176838696618 36 17 0.919570510291102
R05D7.4 0.149214684107906 11 5 0.919589269342513
C27A2.1 0.149482673263086 19 10 0.919721855101387
Y39E4B.1 0.149528670509452 17 7 0.919744567966465
Y42H9AR.1 0.149682237095876 19 9 0.919820304233307
K05D4.6 0.149704657038997 10 5 0.919831349388102
T06D8.1 0.149743534117809 80 30 0.919850494916911
C25A1.4 0.149757579806652 12 5 0.919857409652633
F37A4.8 0.149874598466664 12 7 0.91991497195425
R12B2.3 0.14990523333199 10 7 0.919930027805239
F42G9.5 0.151131824155291 17 7 0.920528233547959
Y69H2.10 0.151502875513837 35 10 0.920707437535058
F35D6.1 0.151549589035071 14 6 0.920729941164171
K09C6.4 0.151591417557125 9 5 0.920750080671938
C09E10.2 0.151620572610509 29 13 0.920764112133831
C05B10.1 0.151648065611221 14 6 0.920777339148026
T01H8.5 0.151868924254471 43 17 0.920883435284505
C02G6.2 0.151887807293329 15 6 0.920892493138768
T22E5.2 0.152169449284435 15 5 0.921027345998164
K08D8.3 0.152389446462424 11 5 0.921132363333148
Y48G8AL.10 0.152473346614957 25 13 0.921172340179756
Y110A7A.10 0.152597718128532 14 5 0.921231526359112
C03C11.2 0.152606499579693 6 5 0.921235701935661
Y39A3A.4 0.152650074153477 10 9 0.92125641508137
T12G3.7 0.152650521504468 8 5 0.921256627672881
T15B7.7 0.152887257101978 12 5 0.92136896908265
ZC123.4 0.15299300627312 15 8 0.921419048186566
T10G3.3 0.153011177920719 9 5 0.921427647220672
C24D10.1 0.15371598885793 13 6 0.92175972596503
Y41C4A.4 0.154007442338486 19 10 0.92189622825547
K11H12.9 0.154549999394638 13 5 0.922149070448319
Y11D7A.11 0.154554584752315 11 6 0.922151200338757
F58G11.2 0.154703788525644 36 12 0.922220441688056
F47F6.5 0.155136731912814 18 5 0.922420663306619
F52E1.8 0.155177538075209 8 6 0.922439481626271
C15C7.7 0.155297546777648 15 7 0.922494772411991
Y110A2AL.6 0.155298599999567 7 5 0.922495257306745
F40G12.3 0.155469030838385 32 16 0.922573642423911
Y67D8C.5 0.155690418881143 108 42 0.922675227512389
B0511.6 0.156049808869987 9 7 0.922839569143383
C41G7.3 0.156110923576047 11 7 0.922867446167123
C41G11.1 0.156266219025473 13 6 0.922938192503508
Y38C9A.1 0.156370011096768 41 20 0.922985403670554
F55H2.6 0.156421034846997 26 9 0.923008591281665
R06B10.1 0.156434078891907 29 10 0.923014516873232
B0334.8 0.156576139532571 25 7 0.923078992547829
Y105E8A.20 0.156601330452349 12 5 0.923090414432805
F28C12.1 0.156727948468355 12 6 0.923147773324744
F26F4.7 0.156781167130718 24 11 0.923171856240834
R10H1.2 0.156963533434353 11 7 0.923254267678993
F25G6.3 0.157088336509281 13 7 0.923310564436828
F52B5.1 0.157264910002979 19 7 0.923390073094618
F20B6.8 0.157460790760408 24 9 0.923478082885123
C29H12.2 0.157860308885703 11 7 0.923656962186042
VF13D12L.1 0.1582338548076 10 6 0.923823457883163
Y105C5A.1 0.158355055421975 19 8 0.923877323104763
Y66A7A.6 0.158748977594278 11 5 0.924051869100924
ZC518.2 0.158870073941794 27 10 0.924105365866934
T04F8.2 0.159135533574337 11 8 0.924222374760913
T17E9.2 0.159234183075948 8 5 0.924265765440239
Y37E3.17 0.159454259205388 28 14 0.924362386394101
F18A11.1 0.159742154240456 11 5 0.924488410587881
ZK180.3 0.15993708283681 10 5 0.924573501159046
Y6B3A.1 0.160361502450342 46 25 0.92475810784491
C11H1.4 0.160426967881461 20 12 0.92478650245098
F23F1.9 0.160921269113883 9 5 0.925000208029595
C15B12.4 0.160954047842217 18 8 0.92501433661627
F57G9.7 0.160984376104058 11 7 0.925027404240248
K08H2.3 0.161005862839808 7 6 0.925036659534783
F55A12.1 0.161096299265603 20 9 0.925075589496647
W03C9.2 0.16112540074456 11 6 0.92508810814623
F54F2.5 0.161388738749158 7 5 0.925201198943241
D2096.3 0.161411372997776 22 9 0.925210903312848
F15H10.7 0.161650495245002 18 7 0.925313272681181
R03D7.2 0.161694438527558 17 11 0.925332054534711
W01G7.1 0.162458179137999 28 16 0.925656983618788
T18H9.5 0.162539038518729 12 6 0.925691219305762
F47E1.2 0.162584830793849 17 5 0.925710593674759
F54D7.2 0.162625133021789 10 8 0.925727636889159
ZK856.13 0.163929385950003 28 15 0.926274995797982
F26G5.9 0.164070986237479 31 11 0.926333936421683
D1081.7 0.164146314073338 16 7 0.926365252983502
B0399.2 0.164255541029885 12 5 0.92641061539414
F54B11.11 0.164721693658436 14 6 0.926603583922693
F53B6.2 0.164860559416544 14 5 0.926660873297159
C09E7.8 0.165011985582964 19 7 0.926723242648485
T01H10.8 0.165141544435187 58 23 0.926776521151714
T19B10.8 0.165147320225619 12 5 0.926778894526857
T27B1.1 0.165249526974376 60 23 0.926820867664294
C10H11.6 0.165305231391928 12 6 0.926843723484387
T02H6.1 0.165426703041827 18 8 0.926893514473323
F35C5.6 0.165439935071097 17 7 0.926898934162637
C12C8.3 0.165659961194059 22 9 0.926988936740995
R08F11.2 0.165697224228761 12 7 0.927004157396019
K07H8.6 0.165937124878176 34 17 0.927101996733932
ZK112.7 0.166003398517244 60 21 0.927128979075005
F42A6.9 0.166034790360612 13 7 0.927141752833887
F11G11.11 0.166190777908382 10 8 0.927205159886861
Y46G5A.31 0.166221205348678 20 7 0.927217515412184
ZK994.3 0.166615840065881 36 12 0.927377383720401
K04F1.16 0.166673742837557 10 6 0.92740078133122
C55H1.2 0.166739055594478 19 8 0.92742715511452
F39C12.1 0.167276970598639 124 54 0.927643642613941
K10C2.1 0.167309443779751 58 23 0.927656670331852
DY3.7 0.167492157398912 10 5 0.927729884727847
R02D3.4 0.167515751469558 22 13 0.927739328205139
F21A3.7 0.167677671206886 20 8 0.927804069715215
B0303.7 0.167940863314848 14 7 0.927909056494147
F39B3.2 0.167986710163623 9 5 0.92792731348648
Y45F10D.2 0.168213852429923 9 5 0.928017629162002
F54E2.4 0.168335915896923 15 9 0.928066070257576
C01G5.2 0.168483321254271 22 5 0.92812448148975
F21F8.10 0.168563003493231 10 6 0.928156017100242
ZK177.6 0.168597102857647 9 5 0.928169504054129
T24B8.4 0.16862703053549 23 11 0.928181336854145
F15A4.8 0.168669971753756 13 7 0.928198308137263
F53H1.4 0.168790291478666 36 19 0.928245818357787
F43D9.1 0.168977523821476 33 12 0.928319625208951
F47B10.2 0.169038946720919 16 8 0.928343805005725
Y38C1AA.3 0.169076330163261 13 5 0.928358513423068
Y39A1C.4 0.169086656833312 18 5 0.928362575360012
Y73F8A.5 0.169222745921293 27 11 0.928416062228974
Y113G7A.13 0.169238564105585 15 10 0.92842227404286
T01G1.3 0.169264919733086 22 11 0.92843262152509
F42A9.4 0.169329222954754 10 5 0.92845785506155
C04E12.10 0.169368220054242 18 8 0.928473149434941
F47B7.2 0.169831928563981 16 7 0.928654512564306
B0507.8 0.169903929201156 10 6 0.928682590600589
Y92H12A.2 0.169951412013292 13 7 0.92870109534843
K10H10.10 0.170408448320987 7 5 0.928878719269012
T27C5.5 0.17061837586502 11 5 0.928960009846508
JC8.10 0.170755272759889 27 16 0.929012920621292
F13G3.7 0.170919110531415 9 6 0.929076140553188
C34F6.10 0.170933973204449 32 15 0.929081870028892
F11C3.3 0.171038845332399 52 21 0.929122271341007
C35D10.15 0.171229863090349 9 7 0.929195741543424
F55A12.7 0.171242513586776 9 7 0.929200601863106
F15G9.4 0.171510192330881 141 59 0.929303287805102
C31A11.1 0.171807112444032 13 6 0.929416843320931
ZK328.8 0.171819037564486 11 7 0.929421396400458
F33C8.1 0.172035474442205 40 23 0.929503931284083
T21D12.9 0.172469838633692 20 6 0.929668988342561
ZC302.1 0.172513563252775 20 8 0.929685560755242
B0286.2 0.172792952482227 31 15 0.92979127015733
Y60A3A.12 0.172893493085273 13 5 0.929829232862241
F31F4.6 0.172899174542064 11 8 0.929831376874232
C33G8.8 0.173138794194121 9 6 0.929921683033825
C46E10.7 0.173140807608399 9 7 0.929922440850394
C08F1.5 0.173190462969946 29 12 0.929941125140247
C32B5.10 0.17373604535853 13 6 0.930145762338542
B0395.2 0.173991521703468 15 11 0.930241176079598
F35G2.1 0.17402298572517 13 5 0.930252909045384
Y46G5A.30 0.174161560300073 21 11 0.930304536710644
H21P03.3 0.174271656040452 8 5 0.930345499783583
F46C3.3 0.174465091449398 68 33 0.930417354357148
T22D1.3 0.174473341238688 14 10 0.930420415572951
K10F12.3 0.174720107586901 29 11 0.930511857798634
Y105E8A.23 0.175036422511554 29 8 0.930628721169102
F54E2.5 0.175158726254767 19 14 0.930673801299129
T07H8.3 0.175212827497411 6 5 0.930693723876183
C43C3.2 0.175267238500032 10 5 0.930713748975502
F33D4.2 0.175451665380407 50 19 0.930781538337857
F17C8.2 0.175666406723564 14 5 0.93086030336022
Y73F8A.24 0.175730736726285 11 5 0.930883864093997
K08F4.1 0.175930152567804 12 5 0.930956797812019
W03F11.1 0.176376442338451 11 7 0.931119466021346
B0403.2 0.177659499695176 19 9 0.931582886950469
ZC334.7 0.177933853045298 6 5 0.931681171159699
C43F9.6 0.177962667576714 11 6 0.931691477279584
T19F4.1 0.178246353524692 12 5 0.931792777736241
F52B11.1 0.178349931371708 13 8 0.931829689163602
Y41G9A.4 0.178440195621727 29 11 0.931861823540385
F07G11.8 0.178586318262551 8 5 0.931913779523684
ZC84.2 0.178700625254965 11 6 0.931954367799299
F58E10.1 0.178744023737792 15 6 0.931969765117807
F56H1.5 0.179120228092417 18 6 0.932102946965614
W06D11.4 0.179185157075233 12 5 0.932125880028314
T23H2.3 0.179262089215573 29 14 0.932153032588818
W06B4.1 0.179272128321411 9 8 0.932156574205592
C27F2.8 0.179794570444056 51 23 0.932340373514306
Y48G1C.8 0.180071199458719 27 12 0.932437291125755
C44C1.3 0.180191088266119 9 5 0.932479208256069
T04A8.9 0.180356557423865 9 5 0.932536976438917
Y41G9A.1 0.180817904361433 23 9 0.93269751997857
C10C5.5 0.180864833447648 6 5 0.932713807966508
F56D1.4 0.180914747507194 32 9 0.932731123319185
C16C8.18 0.181047675252406 12 7 0.93277719295506
Y51H7C.2 0.18134521662306 10 5 0.932880085455256
H24K24.4 0.181353627696865 20 6 0.932882989503089
K09H11.1 0.18144069100245 20 7 0.932913034642686
Y55F3BL.1 0.181598707331679 10 5 0.932967496679203
F25B5.7 0.181733701681924 20 8 0.933013953950495
Y40B1B.5 0.181739152513544 9 7 0.933015828459898
F58G11.1 0.182096994640845 16 5 0.933138659197965
C44E4.7 0.182369738379762 18 7 0.93323197747415
Y105C5B.10 0.182403361853314 14 7 0.933243463590454
C36B7.2 0.182469878143809 12 6 0.933266174585392
R05H10.3 0.182706971265737 13 9 0.933347000940404
F21H12.6 0.182789751208563 36 11 0.933375174986541
R03D7.4 0.182914490056585 11 5 0.933417584733192
C50B6.8 0.183091134446112 11 5 0.93347754947321
M162.5 0.183293141072802 16 9 0.93354599157856
C47G2.1 0.183571322041369 9 5 0.933640012221583
C18A3.5 0.183982028301325 15 10 0.933778338920418
Y54E5B.1 0.184045308948668 21 9 0.933799600714853
ZK899.4 0.184083936343816 15 7 0.933812572503249
F07E5.8 0.184244609105315 18 7 0.933866474860119
F32A6.5 0.184276033507092 14 8 0.933877006827821
T10B5.7 0.184442982208588 11 9 0.933932903903892
Y54F10AM.2 0.184547029718359 26 15 0.933967692884473
C46A5.9 0.184604176244382 12 5 0.933986784624655
K10G9.3 0.185055657683714 8 6 0.934137230089942
B0379.3 0.185084347427984 24 10 0.934146767096726
Y38C1AB.8 0.185311903184596 8 8 0.934222313161473
C53D5.6 0.185580157103835 19 7 0.934311148275788
Y48E1B.2 0.185884814987306 24 14 0.934411748388555
Y71H2AM.8 0.185950247491209 15 10 0.934433314465313
T28F3.8 0.186025108527159 16 5 0.93445797072918
C56G7.2 0.186284089059843 12 5 0.934543125814478
F41F3.8 0.186320585527926 7 5 0.934555108390021
Y17G7B.8 0.186538920864942 10 5 0.934626701051488
C06E7.4 0.18669528683199 9 5 0.934677877629875
ZK546.1 0.186776544373468 8 5 0.934704440557253
Y50D4C.5 0.187186380394187 15 9 0.934838086544867
F55G1.13 0.187212430045217 19 5 0.93484656274873
F56D6.1 0.187230976265501 13 7 0.934852596094048
F10C2.5 0.187252795423397 14 5 0.934859692741396
C53D6.3 0.187281331170821 11 5 0.934868971616161
T25D1.2 0.187633198054623 16 5 0.934983170127623
R13D7.3 0.187832362050037 13 6 0.935047631557494
F12B6.3 0.187838682098423 14 6 0.935049675012343
F31D5.7 0.187990152093164 10 7 0.93509861121337
F20D6.8 0.188029507719328 7 5 0.935111313974144
Y50D4C.2 0.188147019945183 13 5 0.935149213659244
F57B1.4 0.18825075306003 14 6 0.935182632576576
B0019.1 0.188386207934259 26 16 0.935226219237008
F54E7.3 0.188453626942844 30 15 0.935247891479249
Y55D5A.6 0.188645834045764 17 8 0.935309598065343
Y48B6A.8 0.188698278931987 15 7 0.935326414667794
F26E4.11 0.188743867916899 13 8 0.935341025804124
Y108G3AL.3 0.188962073021963 21 7 0.935410868578767
C32C4.1 0.18900874607893 18 5 0.935425788039606
K07G5.1 0.18902399762381 21 12 0.93543066183855
F45E4.7 0.189084443129427 21 7 0.935449970631094
F18E2.3 0.189376780938283 24 13 0.935543192658687
F08G5.1 0.18955469190467 9 6 0.935599794047558
C36C9.5 0.189820132350975 15 7 0.935684057900518
Y57G11A.2 0.189848919088224 11 5 0.935693182974957
F59B10.2 0.190043616906726 11 5 0.935754832096213
T08H4.1 0.190164622085091 23 9 0.935793087653495
F45H11.1 0.190206184937968 13 6 0.93580621716073
T12A2.13 0.190258706506918 10 5 0.93582280079618
C15C8.2 0.190410118042783 22 9 0.935870560924896
Y76A2B.6 0.19074262478395 14 5 0.935975195323051
F38B2.1 0.190915355929268 16 5 0.936029416326521
T01C4.6 0.190951684533715 7 5 0.936040808335462
T27A8.1 0.190983172366377 19 8 0.936050679081878
C34C12.2 0.191055579053929 15 5 0.936073365439872
ZK1067.2 0.191225696036475 39 23 0.936126602963905
C03G6.16 0.191625800404416 8 5 0.936251465409075
F35E12.9 0.192080547945297 12 6 0.936392789187409
ZC482.7 0.192325486977788 9 5 0.936468650569869
Y113G7A.4 0.192361413903025 33 19 0.936479762476058
B0310.3 0.19239376648568 11 6 0.93648976554144
W07G1.3 0.192444128580741 12 7 0.936505330683645
C04A11.3 0.192469213702587 18 9 0.936513080761338
Y54G11A.7 0.192506529891027 13 5 0.93652460614145
F19B6.2 0.192868292108712 11 5 0.936636122525738
D1007.8 0.19287087179026 9 5 0.936636916328252
T23C6.5 0.19328466612323 11 7 0.936763989429579
F15D4.4 0.193308229154163 14 8 0.936771210121395
Y71H2AM.10 0.193414443810726 29 18 0.93680373824646
Y41G9A.5 0.193516941220735 13 5 0.936835096252683
K04B12.3 0.193598536553677 26 10 0.936860037249189
Y76A2B.2 0.193640593201942 28 10 0.93687288488582
Y59C2A.2 0.193835002243389 11 5 0.936932205872439
K10C2.2 0.193920981127298 11 7 0.93695840549027
Y39B6A.48 0.194329460545306 12 6 0.937082581182007
Y59A8A.3 0.194747267527868 23 12 0.937209087352513
PDB1.1 0.194874047512078 9 7 0.93724737403314
F20H11.2 0.195094838409984 25 10 0.937313940018687
F28H7.9 0.195387042912299 8 6 0.937401819585867
C34B4.7 0.195414479650423 12 6 0.937410058444597
C46H11.10 0.19546936169337 13 5 0.93742653222839
C29E6.2 0.195935044569611 29 13 0.93756596671654
F46B3.17 0.195960073305497 31 14 0.937573443210921
K02F3.2 0.196036314287222 19 8 0.937596206613252
Y57G11C.1 0.196211568977158 16 7 0.937648469822918
Y20F4.4 0.196464196677629 24 9 0.93772365280346
Y73F8A.33 0.196502541836997 20 11 0.937735048625386
M01E5.6 0.196892229899953 14 8 0.937850624143763
F52B10.3 0.196906604436603 9 7 0.937854879206671
H04J21.1 0.197059308883641 25 8 0.937900045902719
R13H4.4 0.197155693825028 29 12 0.937928520716003
F36G9.11 0.197178892537727 12 5 0.937935370367455
C17E4.10 0.197301048113307 13 6 0.937971413096963
C56E6.3 0.197438390166552 15 7 0.938011886727582
F42C5.5 0.197521778309252 10 5 0.93803643480246
W02A2.5 0.197737420286263 14 7 0.938099826136896
F59H6.1 0.197783630009023 9 5 0.93811339333682
K04G11.2 0.197824602044714 9 5 0.938125417775582
T23B12.6 0.197861339858288 16 9 0.938136195585809
C56G2.5 0.198538414180535 12 7 0.938334159460702
Y8A9A.6 0.198668635490287 6 5 0.938372088556289
T23F11.2 0.198705161829863 6 5 0.938382719074957
Y49E10.1 0.19871734305435 13 6 0.93838626344736
F57A10.3 0.198804388248375 19 11 0.938411579135467
F46F6.2 0.198812661727385 23 11 0.938413984260561
R05G6.6 0.198980346669861 16 7 0.938462690320975
M02H5.6 0.199122561103878 7 5 0.938503937838197
C02F5.11 0.199201107249209 8 5 0.938526695469963
F41D9.3 0.199266224581675 14 6 0.938545549527281
Y54F10AM.6 0.199308567819584 9 5 0.938557803374483
K02B9.1 0.199706445564936 20 10 0.938672708259118
C10E2.3 0.199780058990312 26 13 0.938693920311022
C05C8.5 0.199924724221658 10 6 0.938735563547665
C09G1.4 0.200149584639804 24 7 0.938800179526512
K10D2.1 0.200940823663016 18 9 0.93902647064194
C44B9.4 0.201084537065418 27 14 0.939067392626831
ZK1193.5 0.201365292116475 10 5 0.939147178569852
T08G3.7 0.201376472122375 18 9 0.939150351416988
F17B5.6 0.201649987320397 10 5 0.939227871157474
K11E8.1 0.201676171047881 23 8 0.93923528179776
ZK353.1 0.201748955956619 12 5 0.9392558722295
T07D3.7 0.202004446758872 33 18 0.93932803877666
B0205.1 0.202053999672758 17 6 0.939342015762587
F23C8.7 0.202211670792768 16 6 0.939386445955464
ZC449.1 0.202247439823926 10 6 0.939396516265441
R10E11.1 0.202614216795644 58 25 0.93949958485375
C03H5.6 0.202616542558046 13 6 0.939500237301433
H02I12.1 0.202675716459283 34 16 0.939516832663128
F59G1.2 0.203268303078744 8 6 0.93968252325713
W04A8.1 0.203313336069231 25 6 0.939695077630448
Y54E5A.1 0.203507931278698 9 6 0.939749267182812
B0334.5 0.2035510068616 8 5 0.939761249416208
Y54G9A.3 0.203710373118196 21 9 0.939805538549643
F37B1.1 0.203825061234775 11 5 0.939837371000885
T11B7.4 0.20426441246288 35 15 0.939959004963153
Y48G9A.10 0.204336885352123 18 6 0.939979021772305
Y43F8B.1 0.204377133509135 32 17 0.939990132437447
C02F12.1 0.20484961727873 11 5 0.940120256560712
Y50E8A.6 0.204879535752801 19 7 0.940128477245518
C33F10.5 0.204904394078259 26 14 0.940135305839083
Y87G2A.13 0.205098078542687 15 6 0.940188457749487
F46H5.4 0.205292349397159 44 18 0.940241675851736
ZC239.7 0.205624706646729 27 10 0.940332501753336
C43E11.6 0.205681478558664 24 10 0.940347988662953
F08B12.1 0.205791159053371 23 10 0.94037788584024
F33G12.5 0.205805524039934 26 8 0.940381799290185
H25P19.1 0.205980500788137 12 9 0.940429426956971
C41C4.5 0.20622047595289 19 7 0.940494623205785
C24H11.7 0.206269669689362 51 25 0.940507970496724
F02H6.5 0.206343531709317 10 5 0.94052799956904
F48C1.6 0.206405815635749 5 5 0.94054487854611
Y105E8A.7 0.206569807477759 24 12 0.940589274632944
C54D2.4 0.206721699999323 12 5 0.940630336071448
K08E4.5 0.206737345189086 14 5 0.940634562245925
Y59A8B.14 0.206838763999661 15 8 0.940661943531051
C39E9.12 0.207169188601259 13 6 0.94075097739174
B0564.7 0.207259187696174 10 7 0.940775181628507
C41A3.2 0.20729580229921 23 15 0.940785023052772
K02E10.7 0.207305630219363 11 5 0.940787664085
F56A12.2 0.207400544145472 15 7 0.9408131579466
C17D12.2 0.207641187694893 13 9 0.940877696475615
ZK1058.9 0.207691412530684 12 8 0.940891148595067
D1005.1 0.207792742803148 26 11 0.94091827006704
W06G6.1 0.207964653409475 17 8 0.940964225775009
W07G4.4 0.208130761446351 7 5 0.94100856245925
F47B10.1 0.208173906778155 12 6 0.941020067691371
C30G12.6 0.208182681021138 22 10 0.941022406901814
F57C9.1 0.208260384218956 9 5 0.941043114455365
C16D9.1 0.208266670734104 12 6 0.941044789147649
ZK662.3 0.208578061829907 15 6 0.941127623080158
Y49E10.11 0.208750972392636 35 20 0.941173519022021
C27H5.5 0.208847088630668 13 5 0.941199000385656
C38D9.8 0.208872347180583 9 5 0.941205693014204
F08G5.5 0.208965924871213 13 5 0.941230474543602
C05D11.2 0.209068837126446 15 5 0.941257703971682
ZC513.2 0.209303418722158 9 5 0.941319677421027
Y54E10BL.6 0.209399421047749 12 6 0.941345002312382
Y48G8AL.5 0.209523677818398 12 7 0.941377748134935
F56D5.5 0.209735380690933 8 8 0.941433454802157
T05A8.4 0.209807076566722 19 8 0.941452296583824
K07G5.3 0.209978547810139 17 12 0.941497310346523
Y55B1AR.2 0.210206500618229 14 7 0.941557044302038
C34H4.1 0.210397469960059 13 9 0.941606993093572
T01C8.3 0.21064935069286 7 5 0.941672743079272
K07C10.1 0.211028477812692 13 8 0.941771430284291
F58G4.1 0.211375346395085 34 10 0.941861428472692
F18C12.1 0.211439547410605 79 28 0.941878055503927
R134.2 0.211668336544871 23 13 0.94193723095767
F40G12.10 0.211839837331794 14 7 0.941981510039294
T19H12.8 0.211842460741122 18 5 0.94198218684211
Y59A8B.10 0.212044873608723 12 5 0.942034358956574
F47G9.1 0.212060238374266 12 8 0.942038315408586
ZK688.6 0.212148990614202 10 9 0.942061158687909
Y47G6A.8 0.212385240078033 10 6 0.942121877517903
Y22D7AL.5 0.212490162519417 12 6 0.942148803000367
D1043.1 0.212539741800683 15 7 0.942161517456534
T21D12.11 0.212821726854768 20 13 0.94223372551414
ZC513.6 0.212903331006031 12 6 0.94225458830557
C50E10.4 0.213280257171162 23 5 0.942350757437562
C05B5.6 0.213471979550251 10 7 0.942399550784386
T10H10.2 0.21378780776726 11 6 0.942479749219189
R12E2.10 0.213971831131379 11 7 0.94252637548611
Y73F8A.19 0.214019820292817 14 8 0.942538522145728
F18E9.5 0.214213715371933 31 12 0.942587547190927
F44C8.9 0.214840554827178 11 5 0.942745468455946
F36G3.1 0.214987781915752 21 9 0.942782433845955
T08A11.1 0.215115594424805 35 12 0.942814485990499
F14B8.1 0.215331712203334 20 10 0.942868601244794
ZC84.6 0.215396561954615 27 14 0.942884819459607
Y105C5A.8 0.215732914445719 7 5 0.942968790031441
ZK632.5 0.215786308341266 14 8 0.942982097141708
Y47G6A.17 0.21595641309521 38 16 0.943024450176825
K04C1.2 0.216066534754083 12 8 0.943051834961313
C52E2.4 0.21672984344104 12 5 0.94321622972025
F52H2.2 0.21673983713337 16 5 0.943218699304572
Y45F10B.13 0.217342086755903 14 5 0.943367128310835
F58E1.10 0.21742560329096 5 5 0.943387650352023
C06C6.2 0.217590517230705 14 6 0.943428130063104
T03F7.1 0.217622977906633 23 11 0.943436091030228
F08G5.3 0.217822247957122 10 5 0.943484912873209
C18D11.4 0.218290055872581 11 6 0.943599196911486
T07H8.6 0.218416249360057 18 10 0.943629946478185
F22A3.5 0.218427333331282 14 7 0.943632645707677
C55B7.5 0.218537468224045 11 7 0.943659452322316
Y55F3AM.5 0.218698994136259 9 5 0.943698721322844
Y37D8A.14 0.218818969254565 6 5 0.943727853386507
ZK185.2 0.218841782164915 14 7 0.943733389350467
C18E9.8 0.218854482375403 13 6 0.943736470813535
K09H9.6 0.218911838426591 16 6 0.94375038295889
T05G11.6 0.219048632094537 8 5 0.943783535545329
F25E2.5 0.219291013475206 22 13 0.943842181941762
F49E12.6 0.219845887837266 10 5 0.943975979282192
C50F7.4 0.219893567588468 13 5 0.94398744660262
E03G2.4 0.220252832294324 16 7 0.944073701611319
C06E1.9 0.220336331251946 17 5 0.944093710645219
T20D3.7 0.220554634342431 9 5 0.944145955496988
C39F7.5 0.220585594116321 22 7 0.944153356963903
W04G3.1 0.22074507624723 10 5 0.944191452855462
F01D4.3 0.220814099213688 9 7 0.944207924432357
M04C3.2 0.220846972844228 10 6 0.944215765947494
R07E4.1 0.220899678875412 31 14 0.944228333587518
Y18D10A.22 0.221029838331834 8 6 0.944259345584504
R05D11.8 0.221073272549787 11 6 0.944269686616392
F57G4.8 0.221117281658546 9 5 0.944280160608381
Y46H3A.6 0.221122672830839 17 6 0.944281443415162
Y105E8A.19 0.221206472253254 21 14 0.944301375543513
D2013.8 0.221343877338139 23 12 0.944334027213638
F14B6.2 0.221737137369271 13 7 0.944427266661456
C24A11.9 0.221900006581178 7 5 0.944465790510269
T13F2.7 0.221917299588753 9 7 0.944469877730866
F53B7.5 0.222091023638449 68 27 0.944510904238062
C56G2.7 0.222281645158644 7 5 0.944555851538907
Y116F11B.6 0.222655157803267 11 5 0.944643712571844
Y75B12B.2 0.222699643326038 9 5 0.944654158306108
ZK250.7 0.222714990568621 9 6 0.944657761108162
F33E11.2 0.223037411630798 22 14 0.944733341937943
C33G8.11 0.223187615514191 10 7 0.944768481768995
CD4.8 0.223337107577134 12 8 0.94480341073115
ZK563.2 0.223435511281916 18 7 0.944826378748299
Y20C6A.1 0.223891845217198 29 14 0.944932640465743
C01C7.1 0.223953551318814 29 11 0.944946977913535
R13G10.4 0.224223796237971 16 9 0.945009681626556
Y105C5A.23 0.224604207742201 15 6 0.945097705139486
F28A12.1 0.2249783503052 15 6 0.945184003640058
VC5.2 0.225104953353959 22 12 0.945213144084907
C52E12.2 0.225132929075468 29 18 0.945219579126544
T11B7.3 0.22528988055739 9 7 0.945255653465694
E03H12.5 0.225407469361418 6 5 0.945282649416786
Y39E4B.6 0.225549445002099 6 6 0.945315208620882
C46G7.2 0.22572597822151 8 5 0.945355638894112
K02F6.3 0.225773824784476 28 16 0.9453665865908
Y50E8A.4 0.225781230010343 13 7 0.945368280576879
C18E3.3 0.225916942121273 25 8 0.945399306874456
C17H1.14 0.226013413915715 13 8 0.94542134068945
C09F9.2 0.226268390002998 41 18 0.945479490799592
K11D12.3 0.226303456078297 10 7 0.945487478314091
Y113G7C.1 0.226339997067613 53 28 0.945495799301628
ZK673.3 0.226356492911046 11 8 0.945499554845789
C18F3.2 0.22672439826913 28 10 0.945583180136957
T15B7.12 0.227055963500295 11 5 0.945658325723465
R11A5.1 0.227494724448428 11 8 0.945757447578533
F31E9.3 0.22780881046478 11 5 0.945828181942451
ZC455.5 0.227879398986361 11 6 0.945844053588496
T10D4.3 0.227889936481574 10 6 0.945846422119196
ZC13.3 0.22805305546829 20 7 0.945883060242744
E01A2.4 0.228111741281653 10 7 0.945896229528232
C41G11.3 0.228193010768546 23 9 0.945914456082542
K06A4.3 0.228528587248499 11 7 0.945989586973116
K04C2.4 0.228666368166761 16 9 0.946020373788599
M176.6 0.228792055210551 8 6 0.946048427660732
Y74C9A.4 0.228812625945278 17 5 0.946053016357921
F09G2.2 0.228900340734437 11 5 0.946072574068016
ZK1037.9 0.228961952819765 6 6 0.946086303198535
F16F9.5 0.22896714067511 17 5 0.946087458898486
H40L08.3 0.229153886789283 17 11 0.946129027413967
C18D1.1 0.229450759648063 20 8 0.946194977664488
T07A9.9 0.229531788689013 17 7 0.946212950208727
F21H7.10 0.229884062348961 9 6 0.946290946457796
ZK546.5 0.229905777302847 18 10 0.946295746923973
C01G12.1 0.229939729483417 15 8 0.946303250921266
T21C9.6 0.230090150714401 24 9 0.94633647130778
Y47D3A.17 0.230185704792345 20 11 0.946357552994546
Y51A2D.7 0.230228383369839 37 15 0.946366963635929
C35A11.3 0.230289742483089 9 6 0.946380487557472
Y69H2.14 0.230724685790664 15 6 0.946476156534026
F34D10.4 0.230770298506082 31 12 0.946486169611578
F56D12.5 0.230776079371621 16 5 0.946487438381776
Y53G8AR.7 0.230806525626715 15 5 0.946494119658495
T01E8.2 0.230859840793241 15 6 0.946505815384319
F53B1.6 0.230950181775232 10 5 0.946525621779742
C48D1.3 0.23146426996798 15 5 0.946638052079904
C07D10.2 0.231629944318494 8 6 0.946674184144888
F54B11.2 0.231660000217384 9 5 0.946680733819368
T06A10.1 0.231969094469981 25 14 0.946747997303828
C53C9.2 0.232125770295285 12 5 0.946782027510268
Y64G10A.7 0.23220560752484 37 23 0.94679935154442
F48B9.3 0.232530156852222 12 5 0.946869660161496
R06A10.1 0.233144803328759 10 5 0.947002305895401
ZC53.4 0.233292980240974 31 18 0.947034184661214
F48F7.3 0.233647370864263 11 7 0.947110272900306
T08B6.6 0.233786632633256 10 7 0.947140112829491
Y110A7A.9 0.233797510799953 25 10 0.947142442300751
T09E11.9 0.233800439060193 11 5 0.947143069328883
C18E3.6 0.233915692059434 16 8 0.947167736634565
ZK697.2 0.234297698787602 16 10 0.947249332191915
Y15E3A.1 0.234391755439068 18 7 0.947269383774006
R06C7.10 0.234405368665946 35 16 0.947272284663638
T12E12.6 0.23471801334442 13 6 0.947338819471677
T14C1.1 0.234792412622785 10 7 0.947354627868764
Y71F9AR.3 0.235085957560313 18 8 0.947416907959669
F09E8.3 0.235259758254254 30 15 0.947453713057982
C29F5.1 0.235308116978134 15 6 0.947463944636668
F31A9.3 0.235413630109044 16 6 0.947486254930252
Y87G2A.8 0.235425568758643 13 6 0.947488778112636
Y39A3B.4 0.235428569222051 13 7 0.947489412209582
C47E12.7 0.236090164154081 8 5 0.947628856081157
T27A10.6 0.236718984243265 15 6 0.947760707278774
Y105E8A.10 0.236799998314104 23 8 0.947777646073698
F19B10.7 0.236899008599988 9 5 0.947798332689821
F10F2.7 0.236937326889811 18 10 0.947806334285723
K07A12.5 0.237029071917857 12 9 0.947825482448116
C50B6.5 0.237271353062665 13 9 0.947875981621689
F14H12.1 0.237423861457579 13 5 0.94790771916711
T05H4.1 0.237671528750633 8 5 0.947959177357134
Y71D11A.3 0.237796809490838 18 8 0.947985168416613
ZK829.9 0.237810405229864 11 7 0.947987987461541
F53E4.1 0.237851974110539 9 6 0.947996604777375
H20E11.1 0.237927274734761 10 7 0.948012207485164
Y47H9C.4 0.238009210787592 41 22 0.948029174457575
R05H10.7 0.238383419569162 13 7 0.948106523453385
C32E12.1 0.238469862616201 16 5 0.948124358515922
Y38H6C.17 0.238523119116325 7 5 0.948135340377296
C29G2.4 0.238744904592113 15 7 0.948181024131059
K11G12.2 0.238795548311354 10 5 0.948191444527072
C50C3.6 0.238903736243293 35 17 0.948213691123814
Y105E8A.17 0.239576613773264 11 6 0.948351626592308
F07B10.7 0.239628460805937 12 8 0.948362224408986
C07G2.3 0.239684933776265 9 5 0.948373762845148
R06C7.9 0.240135101723047 12 6 0.948465556139653
ZK1067.4 0.240210782172888 12 7 0.948480956022483
M60.5 0.240507266563061 16 8 0.948541197778655
Y53C10A.9 0.241339683723859 41 17 0.948709583494082
F23H11.4 0.241408208405637 28 12 0.94872339594764
Y59A8B.6 0.242018616159675 31 14 0.948846107741226
F10B5.8 0.242036076588284 8 5 0.948849609214884
F25H5.2 0.242141326314719 15 8 0.948870705600427
Y116F11B.7 0.242156130909 14 5 0.94887367165568
M18.3 0.242259914169184 7 5 0.948894454656927
R07E3.2 0.242504278200814 9 7 0.948943322838428
K09D9.11 0.242952811541859 18 7 0.949032778238317
T09B9.1 0.24309803083792 10 5 0.949061673609815
C43E11.8 0.243381022379874 11 7 0.949117888526988
W06D12.5 0.243411892967929 15 8 0.949124013316881
F09C12.2 0.24438458241215 12 9 0.949316244640572
C50C3.9 0.244525719990023 26 13 0.949344016855485
ZK524.4 0.2448252797727 19 7 0.949402861715289
F45F2.1 0.244876542477988 11 5 0.949412917950616
C01G10.1 0.244982145480253 23 11 0.949433621560122
R10F2.1 0.245028690392543 81 28 0.949442741372561
C34B2.6 0.245103916616413 15 5 0.949457473926698
Y59A8B.23 0.245177881783529 10 6 0.949471951142145
Y39G8C.1 0.24554998387855 56 21 0.94954465712136
C18E3.2 0.245551604532487 12 6 0.949544973327438
T10G3.2 0.245584222582211 9 6 0.94955133659841
K05C4.3 0.245704567638707 10 5 0.949574800156483
T07C12.11 0.245873024804567 9 6 0.949607607451119
F23D12.10 0.245968053610536 16 7 0.949626095632229
F18C5.2 0.246000506263389 17 7 0.949632406300379
W09G10.4 0.24620336086909 48 23 0.949671817136468
Y37E11B.4 0.246398038106372 22 7 0.949709581311211
Y48G1C.7 0.246458876909162 17 7 0.949721371415765
Y63D3A.5 0.246533120062889 14 6 0.949735751696009
C06A5.1 0.24665060000942 42 17 0.949758489783875
Y18D10A.1 0.246949826497913 36 13 0.949816311851842
B0336.9 0.246989824194901 25 10 0.949824030862737
Y106G6G.4 0.246996896346263 9 7 0.949825395444609
R155.3 0.24702067470989 25 9 0.949829982970133
F48G7.1 0.247023553134263 7 5 0.94983053824349
C10C5.6 0.247151498923375 42 22 0.949855207700945
C16H3.3 0.247395347758433 25 7 0.949902157514023
F13D11.1 0.247827419471138 16 7 0.949985131568223
K09A11.5 0.24813149197179 19 7 0.950043360365076
R06A4.9 0.248304272823106 19 9 0.950076386911228
Y38F2AR.5 0.248851605417024 20 8 0.950180720245635
C05G5.2 0.248881442042028 12 6 0.950186395213857
Y71A12B.4 0.249106574085161 55 18 0.950229173999736
Y39B6A.33 0.249218276869827 10 6 0.950250372103207
R10E11.5 0.24935307553617 11 6 0.95027592913608
Y18D10A.13 0.249553338797687 57 22 0.950313849424805
Y38A10A.3 0.249609392956974 9 5 0.950324453045272
W01F3.3 0.249836393398141 84 42 0.950367347896281
R06C7.8 0.249862736776443 28 13 0.950372321042604
Y41D4B.16 0.249932864429413 11 6 0.950385554999888
K05F6.1 0.249961749966897 13 5 0.950391004006702
C10G6.1 0.249977885478917 14 8 0.950394047310488
R02F2.2 0.250144104111403 27 12 0.950425375929545
R11.3 0.250454755084802 10 5 0.950483820960849
C55F2.1 0.25073370260727 21 12 0.950536184087755
C42C1.9 0.250840164960455 11 7 0.950556139668548
C37C3.12 0.250919522993711 7 5 0.950571004273663
F47F6.1 0.25105937785492 18 8 0.950597178835852
F09C12.1 0.25134029803226 16 9 0.950649670828642
Y105E8B.2 0.251409381187343 13 6 0.950662562437796
T04D1.4 0.25141801792472 61 30 0.950664173665917
C05C10.2 0.251453439014817 29 11 0.950670780553168
B0495.5 0.251659733905521 16 6 0.950709224386889
Y38H6A.3 0.25201922590747 13 5 0.950776074085816
F10B5.7 0.252045169749591 35 15 0.950780891484694
F36A2.1 0.252052216432976 15 8 0.950782199789761
C27C12.1 0.252185063917418 9 6 0.950806851580677
C04E6.11 0.252254080318273 25 14 0.950819648837164
F25C8.3 0.252318238756363 85 38 0.950831539343333
F20G2.3 0.252451204734359 6 5 0.950856163678996
Y105E8B.9 0.252524809835927 14 8 0.950869784207722
F59E12.9 0.252557148483368 40 17 0.95087576604558
T22G5.5 0.252753603639135 15 9 0.950912074037279
T14F9.1 0.252795614727276 11 6 0.950919831380054
C09G5.8 0.252850860229782 32 17 0.950930028724772
F07C3.1 0.25300030364038 17 6 0.95095759211806
R09E10.4 0.253256473857578 10 7 0.951004768275068
ZK945.3 0.253303525628828 14 7 0.951013423437154
M6.1 0.253450348252698 32 14 0.951040411775739
C24G6.3 0.253619259427222 17 5 0.951071423580494
K11C4.5 0.253649502674614 103 45 0.951076972042972
R07B7.8 0.253791039862237 9 6 0.951102921909068
W08G11.4 0.253916130220876 17 9 0.951125833457058
F25B4.2 0.254063199599894 14 6 0.951152743235663
F22B5.3 0.254298910076389 13 10 0.9511958102232
R11E3.6 0.254483286855859 18 9 0.951229445062104
T07F8.3 0.254654021365553 25 10 0.95126054990102
T16A1.2 0.254804040623242 15 6 0.951287848054771
B0207.12 0.255099441969217 10 8 0.951341511274258
F46H5.5 0.255202080752508 9 6 0.951360129180837
Y43F8C.12 0.255320579900665 43 19 0.951381606326851
F41H8.1 0.255371834442525 13 9 0.951390889981025
F13H10.4 0.255397409744748 13 5 0.951395521069289
K02E10.2 0.255404711981091 20 8 0.951396843171336
Y54G2A.24 0.255479037006058 11 5 0.951410295953761
ZC410.1 0.255741843459233 16 6 0.951457804092949
R05H11.1 0.255824634663617 12 6 0.951472751216066
K10H10.13 0.255955558013956 9 5 0.951496369337504
Y39A3CL.5 0.256278012680964 22 12 0.951554441126882
C33D12.2 0.256375369100892 13 5 0.951571947004871
C50B6.7 0.256453789503444 18 7 0.951586038757705
T25F10.2 0.256562800596642 11 5 0.951605613886171
M106.4 0.256688677422908 19 11 0.951628197911884
T24F1.2 0.256711050582179 16 5 0.951632209756933
F46F3.2 0.256883422228547 19 7 0.951663096294532
F25H5.5 0.256890854884184 17 7 0.951664427233165
F11D5.1 0.25694779757041 28 13 0.951674621321875
F57G8.1 0.256960162558262 6 5 0.951676834379178
Y106G6E.5 0.25709654425653 24 8 0.951701230224021
T23G5.5 0.257683420397266 13 8 0.951805929686555
B0563.2 0.257743355840202 11 5 0.951816596706832
Y87G2A.5 0.257949705324049 28 8 0.951853285703564
C06B3.3 0.258249536057953 11 7 0.951906496228469
F56H6.7 0.258407187825935 19 9 0.951934427307096
Y39G10AR.16 0.258538417829327 7 5 0.951957652525353
C36A4.2 0.258728805141982 8 5 0.951991307589595
Y48C3A.7 0.258864905592641 15 10 0.952015337392509
F33A8.1 0.258927051084534 25 12 0.952026301760348
T19A5.2 0.259188403655471 12 5 0.95207235756399
C43H6.6 0.259213647272335 20 9 0.952076801335977
K10C3.6 0.259283088437727 13 9 0.952089021194123
F09C12.8 0.259525837866125 9 6 0.952131689920294
K11H12.4 0.25988008229197 11 5 0.952193820225034
Y105E8A.29 0.261153290285154 10 6 0.952415800551911
W01D2.5 0.261277688098097 9 5 0.952437378473898
C08B6.7 0.2613713789729 22 9 0.952453617085114
F28C6.1 0.261433246641776 16 6 0.952464333984214
AC3.8 0.261453236308419 10 5 0.95246779562033
Y40B10A.9 0.261913669525557 9 6 0.952547390114941
F56F10.4 0.261955844843912 21 9 0.95255466758269
F28B1.5 0.262077380420916 16 6 0.952575626403607
C05D11.12 0.262117076491598 11 5 0.952582467983333
R07C3.4 0.262278712235896 23 10 0.95261030537797
F02C12.5 0.26228812366572 17 7 0.952611925235824
M01E5.1 0.262422828675798 9 5 0.952635097996665
Y39G10AR.25 0.262518075060191 8 5 0.952651469176235
K02F2.1 0.262560811136293 19 9 0.952658811079111
F28H7.10 0.262599345396181 17 7 0.952665429173382
ZK1058.4 0.262812674284142 14 6 0.952702034046031
T14G10.5 0.262850457865657 19 8 0.952708511389014
C09D4.1 0.263002119985559 13 5 0.952734493399074
F55F3.2 0.26303268846377 14 6 0.952739726784089
T22G5.3 0.263053961042186 8 5 0.952743368008536
K09C8.5 0.263302165262109 25 12 0.952785811663728
F23F12.6 0.26353238376565 8 5 0.952825111610184
T07H3.1 0.263704425354894 16 6 0.952854437653386
C29A12.6 0.263707647401402 30 12 0.952854986532509
ZK488.6 0.263881784998094 14 5 0.952884632062585
C01F1.3 0.263902235651236 13 10 0.95288811117618
F17E5.1 0.263910957907471 27 17 0.95288959487079
Y32F6A.3 0.264005890805127 13 6 0.952905737337538
C30H6.1 0.264054037097103 24 13 0.952913919944786
F39B2.8 0.264306720902182 20 10 0.952956817738811
F55E10.5 0.264331369215957 16 7 0.952960998066503
F15H10.10 0.264740145468793 10 7 0.95303021791184
K07B1.4 0.264870997336157 10 7 0.9530523325996
F37D6.1 0.265026049545332 21 12 0.953078510336101
F47G4.4 0.265162701924995 21 7 0.953101557406799
R04B3.3 0.265530675097128 17 9 0.953163505405944
W03H9.4 0.265762869485379 15 5 0.95320251100716
T02H6.2 0.265894868409285 22 14 0.953224656138124
R13G10.2 0.266869260253761 19 9 0.953387481301413
Y55B1AL.3 0.267091988937409 20 12 0.953424541196478
C04E6.5 0.26725013295863 10 6 0.95345081907409
F19H6.2 0.267310642489586 8 5 0.953460865751386
T05H10.7 0.267504567617282 25 9 0.953493034836445
F55F8.2 0.267848833020454 20 8 0.953550033557125
K02B12.8 0.267968454236608 8 6 0.953569806095999
F49D11.1 0.268094984591963 13 7 0.953590702355053
F09B9.2 0.268180159096632 14 5 0.953604758181232
F35F10.11 0.268494161217908 10 6 0.95365650255714
F53A9.2 0.269130413384224 5 5 0.95376099740071
Y48G1A.6 0.269558264887007 11 7 0.953831000988792
D1046.2 0.270103637855194 10 9 0.953919926332832
T11F9.5 0.270140487023545 13 7 0.953925922390866
R08D7.1 0.270257556935894 18 9 0.953944961534695
ZK328.1 0.270521764921501 25 12 0.953987872050076
Y63D3A.6 0.27097239414939 15 7 0.954060875387273
B0286.6 0.271111454718116 15 10 0.954083356881298
T11F9.12 0.271204850105988 17 7 0.954098443478508
F14F8.11 0.271233021680734 8 5 0.95410299221975
F21H12.1 0.271351593439752 12 7 0.954122127605756
ZK512.6 0.271371656499789 18 7 0.954125363850791
W01A11.6 0.271400267273781 6 5 0.954129978083673
F56H1.2 0.271657566684577 18 12 0.954171432646828
C36B1.1 0.271896192217659 35 18 0.954209811672484
C04H5.6 0.272134017349359 18 8 0.954247998062175
F08G2.7 0.272151586257594 15 5 0.954250816487591
F36H5.1 0.272235022378988 21 6 0.954264196671698
T12G3.2 0.272249609100485 18 6 0.954266535058934
F31A3.5 0.272309942321802 18 8 0.954276204496568
F58A4.11 0.272461116750257 18 8 0.954300414853337
F47B8.5 0.272682282886951 7 5 0.95433578812086
C02F4.1 0.272733761787276 36 17 0.954344013790789
D2021.2 0.272901628237416 16 9 0.954370816127482
F42H11.2 0.273118236608393 17 8 0.954405354359656
C17F4.6 0.273177248252186 26 9 0.954414754712942
Y106G6D.4 0.273605516669895 13 7 0.954482860439341
Y102A5C.21 0.273863498752346 13 5 0.954523788117703
T21G5.3 0.274360076336934 23 10 0.954602361053812
C35E7.8 0.274511858099121 8 7 0.9546263231691
T22C1.7 0.274751728836458 12 5 0.954664140547535
F32A6.2 0.275097314416436 20 9 0.954718513943679
C05C8.9 0.275107821070601 5 5 0.954720164986232
Y32B12C.1 0.275384561666071 9 5 0.954763609403354
F40F11.2 0.275528987852868 34 19 0.954786249211862
Y37A1B.2 0.275727434621415 14 5 0.954817320186455
F18E2.1 0.275749942638545 16 12 0.954820841589067
F29G6.3 0.27596702713377 56 21 0.954854776528042
C37C3.1 0.276040727058144 14 5 0.954866285810443
Y71G12A.4 0.27616014015836 13 8 0.954884921397957
Y55F3BR.8 0.276252157545469 15 7 0.954899271120327
F11A10.3 0.276299808303236 12 6 0.954906698467566
Y51A2D.13 0.276463615395213 14 8 0.954932212511234
ZK550.4 0.276622779178858 15 8 0.954956975687992
C32D5.10 0.276741404144617 13 6 0.95497541402265
C39H7.1 0.276754546557671 9 5 0.954977455869647
Y111B2A.20 0.276760589335286 6 6 0.954978394632602
F48G7.3 0.277056595507246 19 7 0.955024332167553
Y37H9A.1 0.277466809166715 8 5 0.955087838935947
F09F3.5 0.27761793682914 23 9 0.955111190411523
F10E7.9 0.278163351866902 11 5 0.955195263585917
C06G3.7 0.278183706775085 18 11 0.955198395104323
B0041.5 0.278272416971961 12 6 0.955212037691621
ZC155.4 0.278304006105677 9 6 0.955216893723811
T05F1.13 0.278429391449415 7 5 0.955236158176015
H17B01.1 0.278566295500713 13 8 0.955257173466209
T06E6.10 0.278612101391454 10 6 0.95526420043906
C48G7.3 0.278763212502737 64 27 0.955287366392377
Y46H3D.5 0.278817344221731 8 5 0.955295659171301
Y17G7B.15 0.278868963047094 33 17 0.955303564119517
Y39B6A.24 0.279199814989531 15 5 0.955354164741752
C16C10.5 0.279204182970183 9 5 0.95535483201612
F42A10.4 0.279304234355514 20 11 0.955370110902384
F44E7.8 0.279371556760416 9 5 0.955380385848717
F55D12.5 0.279500916416438 13 6 0.955400115831938
Y105E8A.24 0.279720492848658 26 10 0.955433565796718
M176.10 0.279796953823116 18 7 0.955445201979048
Y18D10A.8 0.27979838937595 11 7 0.95544542038996
ZK6.4 0.279827537250856 9 5 0.955449854604439
F57F4.4 0.279859477120565 17 8 0.955454712546764
ZK1127.2 0.280079247799588 18 5 0.955488110193883
F10E9.8 0.280260425770471 16 9 0.955515605428602
C07A12.4 0.280369419884607 11 5 0.95553212981653
Y34D9A.3 0.280500946067272 19 6 0.955552053909735
W01D2.2 0.280508662902198 16 7 0.955553222331157
F07F6.6 0.280537568190734 25 12 0.955557598392808
Y62H9A.3 0.280590938926094 8 7 0.955565676090682
D2023.5 0.28065947611718 8 5 0.955576044936622
F14D12.4 0.280659479804966 13 8 0.955576045494409
F10D7.1 0.280664969734479 18 9 0.955576875844819
H40L08.1 0.28090529458042 13 6 0.955613194518754
F57F5.4 0.281037034441158 15 5 0.955633078287794
K09A9.6 0.281315764072564 38 21 0.955675088863593
Y105E8A.9 0.281532182650018 25 12 0.955707652989708
M163.4 0.281828283162933 23 6 0.955752129279641
H23N18.3 0.282065471709889 16 7 0.955787692214847
F18A12.8 0.282204236696386 23 10 0.95580847149165
C50F2.6 0.282351195803866 8 5 0.955830456506454
Y71F9AL.1 0.282352247659074 11 5 0.955830613784664
K09C8.4 0.282463557813096 16 5 0.955847251060555
Y111B2A.15 0.282547446420727 18 5 0.955859781420192
Y54E2A.1 0.282699027532892 18 8 0.955882404916427
F56A11.5 0.283244742884205 9 5 0.955963661307055
Y41C4A.11 0.283378786225434 18 7 0.95598357443768
C01G12.8 0.283497635849391 26 7 0.95600121537215
T05E11.3 0.284005496444097 11 6 0.956076438444514
C31H2.2 0.284134218339699 14 6 0.956095463577143
F23F12.8 0.284200208434633 16 8 0.956105210542936
M02F4.1 0.284350953030585 14 7 0.956127459815962
F42A8.2 0.284420211364667 8 7 0.956137674496706
K11G9.1 0.28465105169575 15 8 0.956171686047036
ZK662.5 0.284916204164171 12 6 0.956210688047435
T19D7.3 0.284952102038408 9 8 0.95621596302938
T24D1.2 0.285008923228348 20 9 0.956224309972411
K06A1.4 0.285037892828506 14 6 0.956228564336122
Y55F3AL.1 0.285129806770165 54 27 0.956242056990729
H12I13.4 0.285155243251262 16 7 0.956245789510382
F22B8.3 0.285645620886262 8 7 0.956317622690747
ZK863.4 0.285869105590671 17 5 0.956350281762571
ZK688.2 0.285976312304247 13 5 0.956365931154334
E03H4.11 0.286034695172147 8 5 0.956374448816033
C54C8.11 0.286577560564444 11 6 0.956453490240444
R07E4.5 0.286642603351232 17 8 0.956462941286963
F18F11.5 0.286811803081824 10 5 0.956487507659601
C36A4.5 0.286888314385662 19 7 0.956498607354618
ZK377.2 0.286920401936943 29 12 0.956503260694349
K09D9.3 0.287595679275257 11 5 0.956600959067492
C10C5.3 0.287629462358939 9 5 0.956605835240178
F07B10.3 0.287798960609506 11 5 0.956630283697326
Y57G11C.9 0.287811844682741 16 9 0.95663214097172
F49H12.6 0.287898473248198 13 6 0.956644624587082
F59D6.6 0.287925218763756 13 5 0.956648477299602
T06D8.10 0.288034660008598 38 21 0.956664235265933
Y79H2A.11 0.288479414351499 25 9 0.956728155799244
ZC8.4 0.288789424813271 52 21 0.956772599395975
Y6B3B.4 0.288961001904964 29 14 0.956797157739216
Y48G8AL.9 0.288973854855123 12 5 0.956798996297079
C50H11.15 0.28900366730093 18 9 0.956803260233661
Y67D8C.10 0.289185082875789 44 20 0.956829189132182
T08G5.5 0.28924391883774 18 10 0.956837591603849
F14F3.1 0.28925409720549 21 8 0.956839044863371
F56D1.2 0.289756785439214 22 6 0.956910696738644
F19F10.11 0.289824259296084 20 6 0.956920296181745
ZK384.3 0.290316265190949 16 8 0.956990164311966
Y69A2AR.31 0.29034954085182 23 9 0.956994881497351
ZK632.11 0.290456325446666 14 6 0.957010012384619
F41G3.6 0.290553047423072 9 6 0.957023708258372
F32B4.4 0.290666765393601 36 17 0.957039799615023
F36A4.10 0.29070164505282 12 9 0.957044732753193
C56E10.4 0.290721450637698 10 5 0.957047533414095
C12D8.11 0.290983624074511 21 9 0.957084572355269
F12F6.9 0.29106244302164 17 6 0.957095695133196
Y50D7A.2 0.291207442469351 17 7 0.957116142123388
Y18H1A.14 0.291961665611479 15 8 0.957222184786209
K04A8.6 0.29240207630304 20 7 0.957283863703262
W02F12.3 0.29254335998698 9 7 0.957303612626728
T02G5.4 0.292889005060913 15 9 0.957351850706821
T01D3.3 0.292893441042825 25 11 0.957352469082175
T14E8.1 0.292924284126283 25 13 0.957356768108618
C06G3.10 0.292991761114948 19 11 0.957366170286723
F35E2.5 0.293138040744231 15 5 0.957386538518726
T10B10.7 0.29325434523148 21 5 0.957402719076367
ZK673.2 0.293499010052949 8 6 0.957436717348489
W05G11.5 0.294329720900239 9 5 0.957551747881275
Y111B2A.12 0.294716620936669 14 9 0.957605110902384
F31D5.4 0.295061242053867 25 9 0.957652529770537
C07G1.5 0.295128484835114 13 7 0.957661769817145
F25H9.3 0.295520664935574 13 6 0.957715580307615
C25A8.5 0.295662790666031 12 7 0.95773504743152
F53G12.6 0.29573734634963 11 5 0.957745252242824
Y57A10C.7 0.295842506036377 8 6 0.957759637603507
F55A12.3 0.29589378841727 20 12 0.957766649244598
D2024.8 0.296164541066879 10 5 0.957803629650414
F44C8.4 0.296212955979583 15 7 0.957810235515081
Y105C5B.2 0.296354749071823 29 13 0.957829570263441
T22B11.4 0.296619003288996 14 5 0.957865556426145
Y73B6A.4 0.296684511313447 10 5 0.957874467816924
F52G2.2 0.296794741036938 20 10 0.957889454423593
H23N18.1 0.296832750201029 17 5 0.957894619599358
F13D12.9 0.297237921107344 14 5 0.957949600809417
W04G5.7 0.297373110921002 15 9 0.95796791397235
ZK1058.6 0.29788150497878 11 7 0.958036639801731
F02A9.6 0.297891753752897 22 5 0.958038022942692
C32E12.4 0.298010935083236 44 21 0.95805410057176
C01B7.1 0.298085005832492 30 12 0.95806408655146
T09E8.2 0.298087543532069 18 5 0.9580644285917
ZC15.2 0.298199792993552 11 5 0.958079552396556
C43G2.2 0.298446689195191 13 6 0.958112779324309
F29C4.1 0.298461411298739 19 7 0.958114758939395
F58H7.1 0.298957129124949 15 7 0.958181306836349
F54C9.9 0.299433243976032 14 7 0.958245024338573
Y54G2A.22 0.299590983945819 9 6 0.958266091565323
E02H1.7 0.299908349589636 12 6 0.958308413519612
Y57A10C.3 0.300107502403256 8 5 0.958334927524516
Y51H4A.13 0.300376480052457 13 5 0.958370684101119
W08E12.2 0.300439212569114 9 6 0.958379014631741
T13H5.1 0.300471488698525 22 10 0.958383299424036
K02B9.2 0.300577675067051 23 11 0.958397389888721
C17G1.6 0.300580868200311 16 11 0.958397813455707
F59F4.3 0.30080404775483 14 7 0.958427396720918
W03D8.1 0.301085818744163 10 7 0.95846468645734
F55A3.3 0.301263110962346 15 8 0.958488115143922
C50D2.7 0.301314165651633 19 9 0.958494856982159
C01B10.8 0.301438679576901 15 5 0.958511290028993
K09E9.3 0.301604570375463 15 5 0.958533163688833
Y71F9AL.17 0.301614263181905 23 8 0.958534441028177
F39E9.12 0.301662263433055 22 11 0.958540765447199
Y73F8A.6 0.301886211494857 12 7 0.958570246925398
T07D4.2 0.30196401293366 17 6 0.958580479227781
M02E1.1 0.302061907007879 23 8 0.958593346898058
R07E5.8 0.302150204590316 16 6 0.958604946303095
B0563.4 0.302218341238285 9 5 0.958613892781455
T23F4.1 0.302219870002612 13 6 0.958614093466918
F57F10.1 0.302399080384438 20 6 0.95863760547017
K02B12.4 0.30243647080208 15 6 0.958642507641771
F02C12.4 0.30248723742443 10 6 0.9586491616772
F59E12.13 0.302551175341145 11 7 0.958657539042389
T01G6.5 0.302723443977047 9 7 0.95868009338606
F16G10.15 0.302872560954545 7 5 0.958699596728154
K09G1.4 0.3030334075064 27 14 0.958720613577126
T24E12.5 0.303173601373262 11 7 0.95873891442541
W02D3.10 0.303205125526196 26 9 0.958743027340614
T28H10.3 0.303651623264833 15 8 0.958801193391615
E01B7.1 0.30365705290078 21 10 0.958801899710569
W03G9.4 0.303714717414645 22 13 0.958809399555278
F30F8.5 0.303808992869236 9 5 0.95882165513804
F08F3.7 0.303932654590619 12 5 0.958837719812202
ZC373.7 0.304123956009634 14 8 0.958862546760528
Y54G2A.11 0.304429703763427 12 5 0.958902164341168
F52C9.8 0.304557156732027 52 27 0.958918656665447
F59B1.2 0.305060781549611 5 5 0.958983696077184
C53A5.10 0.30519720142585 12 9 0.959001278260864
F54C1.1 0.3052080236501 11 6 0.959002672414757
Y71H2AM.22 0.305352875039293 16 6 0.959021323515289
R13.4 0.305621280867151 19 7 0.959055838697552
Y54G2A.29 0.305670110743792 16 8 0.959062111640917
Y32G9A.6 0.30571635463867 23 9 0.959068050603563
Y39E4B.10 0.305882602046115 12 5 0.959089387026882
F10B5.5 0.306015619678699 10 6 0.959106442682361
F52C6.14 0.306089429431705 21 10 0.95911590051016
K10D2.3 0.306089511520271 24 12 0.959115911026382
C29E4.1 0.306174274408783 11 7 0.959126766965192
C28H8.12 0.306289557275693 8 6 0.959141522476457
K08F8.6 0.306309384281774 40 17 0.959144059139949
F54D5.1 0.306362118473917 12 5 0.95915080441005
Y17G7B.17 0.30637649020572 9 6 0.959152642322856
F25F6.1 0.306465466648137 26 9 0.959164017294934
F55D10.3 0.306497220128138 22 9 0.95916807520591
R10H1.5 0.306538337800502 15 5 0.959173328608336
Y59E9AL.36 0.30664789664766 14 6 0.959187319805145
F28D9.1 0.306792528160178 18 9 0.959205775272637
W05F2.7 0.306797774799958 43 17 0.959206444447802
F19G12.5 0.306894164203788 11 7 0.959218734391018
Y69A2AR.15 0.307170525253018 10 5 0.959253930250842
ZK1320.7 0.3071746386724 11 9 0.959254453655017
K02B12.7 0.307415646103208 12 7 0.959285096727508
F29G9.2 0.307438704343224 15 6 0.959288026069284
F54B11.3 0.307492990157954 29 13 0.959294920929173
T23F11.3 0.307665077462948 10 7 0.95931676236908
R07E5.3 0.307719747237798 11 5 0.959323696189631
Y111B2A.9 0.307979544272826 16 6 0.959356614222522
Y53H1C.1 0.308065080118344 12 5 0.959367440534415
Y9C2UA.1 0.308166751125782 9 5 0.95938030158137
F57G4.11 0.308619672891937 15 7 0.959437495910126
K08F9.2 0.308645625702752 15 6 0.959440768316282
F59F5.6 0.308826883666626 25 12 0.959463608533226
F10F2.9 0.30952771274788 13 9 0.959551678134667
F52E4.6 0.310162641896288 13 10 0.959631136681263
Y67H2A.4 0.310177663966651 15 5 0.959633012846012
F26A1.8 0.310469973494824 10 6 0.959669485837875
Y113G7A.8 0.310547812543596 18 11 0.959679187114324
ZK1098.10 0.311017653034035 34 16 0.959737645552838
W07A8.2 0.311158788132125 32 11 0.959755172754654
Y55B1BR.4 0.311263111608651 16 8 0.959768118611002
F54G8.2 0.311272848247321 17 10 0.959769326438804
K07D4.8 0.311685940882091 9 7 0.959820503761882
F36D3.6 0.31174398693915 9 5 0.959827684554735
C34H3.1 0.311744009389829 16 9 0.959827687331579
F41H10.6 0.311796088324674 15 5 0.959834127755473
F30F8.8 0.311952214486839 13 8 0.959853422975345
Y43F8B.3 0.312020719185411 65 27 0.959861883439593
ZC64.4 0.312067204548315 10 7 0.959867622442273
R08F11.7 0.312945937780847 16 10 0.959975801428611
W01B6.2 0.313303785296543 11 6 0.960019688353245
R166.2 0.31343695493232 13 5 0.96003599590271
C01G8.6 0.313714264576775 15 12 0.960069911741447
K06A1.3 0.313756204146109 11 5 0.960075036071467
Y48G8AL.1 0.313782309495532 35 17 0.960078225054494
K04B12.2 0.313823472426977 8 5 0.960083252410129
Y47D7A.14 0.313847809039916 12 5 0.960086224120088
C38D4.3 0.314091469486875 33 15 0.960115952784274
ZK1127.9 0.314095668233632 17 9 0.960116464679258
C09G4.2 0.31433323632857 11 6 0.960145406674472
T21E8.1 0.31503591952573 23 7 0.960230766495119
C27B7.7 0.315131524690484 25 16 0.960242352069802
C49H3.5 0.315391220040349 13 7 0.960273788290716
F08C6.2 0.31541920392237 15 7 0.960277172783463
Y53G8AL.1 0.315463773795354 17 7 0.96028256206778
Y38F2AR.12 0.315506718489696 38 18 0.960287753456154
C18H2.4 0.315868684088912 27 12 0.960331455961752
ZC204.6 0.315924201282417 7 5 0.960338150414034
R107.1 0.316002066651308 12 10 0.960347535879414
F39H11.3 0.3160220868929 11 5 0.960349948291944
F42G8.7 0.316268506136115 11 6 0.960379617459723
R05C11.1 0.316276523654848 16 8 0.960380582032635
C03B1.13 0.31682544982992 12 5 0.960446510830117
F45E12.3 0.317131078107162 21 7 0.960483123320286
T10H4.3 0.317189153254378 11 6 0.960490072723072
H41C03.2 0.317242314203392 9 5 0.960496431939445
F29C4.8 0.31729217215642 31 17 0.960502394185047
F52F12.2 0.317324061763313 12 6 0.960506206748741
C04F6.5 0.317534257444537 6 6 0.960531318302211
K07A12.1 0.317592239664871 16 7 0.960538239674977
Y46E12BL.2 0.317688525087696 41 17 0.960549727963162
Y111B2A.10 0.318171153783291 9 7 0.960607212122241
C04D8.1 0.318547652499959 39 19 0.960651939338835
D2045.8 0.31887103011211 8 6 0.960690274881174
F17B5.1 0.319310022456589 20 6 0.960742196863994
Y51A2D.19 0.319312357446544 40 15 0.960742472669082
F55C5.3 0.319437839685375 14 5 0.960757288722262
R08F11.3 0.319538211563303 11 6 0.960769131874068
C31E10.6 0.319815475201409 14 7 0.960801809851917
H20J18.1 0.319817424066057 21 7 0.960802039350225
F28C6.6 0.319892691183919 14 7 0.960810900750676
ZC8.1 0.319968048176959 15 10 0.960819768719547
B0524.4 0.320139394384686 19 5 0.960839917715544
ZK355.2 0.320246567353353 13 7 0.960852509900731
Y46C8AL.8 0.320383281671197 9 6 0.960868561269081
Y95B8A.5 0.320551770097442 12 5 0.96088832507711
F10E7.8 0.320949681287035 15 6 0.960934921179854
F44F4.2 0.320962249051787 15 12 0.960936391078648
D1044.6 0.320981271154396 27 19 0.960938615652545
Y37F4.6 0.321175692198084 8 6 0.96096133804975
R12C12.1 0.322028406115264 24 11 0.961060685083353
C41D7.2 0.322230876084536 25 12 0.961084199987292
M03B6.3 0.322237328771071 17 9 0.961084948936659
F42G8.5 0.32230750594088 10 6 0.961093092387714
R12A1.4 0.322363480770938 15 6 0.961099585337598
C26C6.5 0.322421099560125 20 9 0.961106266719752
Y42H9B.1 0.322508036474066 11 5 0.961116343441641
Y23H5B.6 0.322721439425659 23 12 0.961141056519172
T07E3.4 0.323116753212891 13 5 0.961186752841629
F52D10.5 0.323261410724825 12 5 0.961203447687921
D1007.10 0.323271369272445 10 5 0.961204596470217
M04C9.5 0.323314090220557 9 5 0.961209523833573
R07H5.2 0.323773314541497 15 5 0.9612624110732
T04A11.6 0.323800167948662 20 9 0.961265499222359
D1009.2 0.323826494409616 12 7 0.961268526294622
ZC132.3 0.32418295692686 15 5 0.961309466586203
F32H2.8 0.324343739105069 10 5 0.961327904367317
M28.8 0.324457089365447 11 5 0.96134089231042
T23C6.3 0.324640599110207 17 8 0.961361900809813
ZK180.6 0.324685803571626 26 12 0.961367072386813
Y73B3A.3 0.325248908538855 25 7 0.961431378079816
Y47G6A.29 0.325265584288741 57 29 0.961433279160421
F20G2.6 0.325420112047667 6 6 0.961450886832221
Y51F10.4 0.325551741966739 15 5 0.961465872733101
C08B11.8 0.325603540084902 12 7 0.961471766689614
F13B9.5 0.325994813156672 23 11 0.961516230326665
Y75B8A.30 0.326028998500943 11 8 0.96152011021929
F38A6.1 0.326192632615019 17 9 0.961538671172522
T22B7.1 0.32628376729512 19 6 0.961549000782199
Y73C8C.8 0.326328727369283 22 11 0.961554094713264
K09E2.1 0.326500594500472 18 8 0.961573554651337
F58G6.6 0.326538442895575 12 6 0.961577837451476
B0361.2 0.326548913379051 12 5 0.961579022088435
M01D1.1 0.326910305568534 7 5 0.961619865498228
T09F5.3 0.326950953644953 6 5 0.961624453983913
W04A8.7 0.327051998863619 38 18 0.961635855541263
F56H6.6 0.327620122770301 14 5 0.961699834557073
ZK643.5 0.327843014206195 13 8 0.961724877130056
ZK287.4 0.328041304543048 30 16 0.961747128180174
F49C5.4 0.32807584009883 16 13 0.961751000925086
ZK792.8 0.328123012671499 14 5 0.961756289491732
Y70C5A.3 0.328525828747497 12 6 0.961801390130975
D2089.1 0.328574910267632 15 9 0.961806878193415
T28F12.1 0.328682189292044 13 7 0.96181886813576
Y110A7A.18 0.328795775705553 25 12 0.961831554815516
H23N18.4 0.329339014861288 9 8 0.961892113818525
T15B7.5 0.329430542191637 14 7 0.961902298155388
W09D10.4 0.329528529018956 10 5 0.961913195215265
C03B8.4 0.329911947490264 52 27 0.961955775114964
C48B6.4 0.32996367629702 17 10 0.961961512483714
C38C5.1 0.329976574960822 7 5 0.961962942836595
Y52B11A.4 0.330046093658771 14 7 0.961970650021236
C32A3.1 0.330065184222573 15 6 0.961972765948416
Y73B6A.1 0.330334752611317 8 6 0.962002618790876
Y113G7A.11 0.330548006613932 19 7 0.962026202017019
ZK488.5 0.330758121958149 11 5 0.96204940953335
E02H4.3 0.330955400092163 26 13 0.962071173358048
B0414.7 0.331000902948878 36 18 0.96207618971415
F56E3.4 0.331078469664377 15 9 0.962084737817285
W01A8.5 0.331178514911495 8 5 0.962095757438589
Y71F9AR.1 0.331201451887746 22 8 0.962098282960817
F13C5.2 0.331206518051997 10 6 0.962098840735717
E03G2.3 0.331331637811316 14 7 0.962112610972052
D1014.8 0.331965809398323 8 5 0.962182252043355
F02C9.3 0.332022955614222 20 5 0.962188514939328
C01H6.9 0.332292214211678 18 6 0.962217996238884
T24A6.14 0.332411245036857 8 5 0.962231014353027
ZK455.8 0.332635852129977 14 8 0.962255554669478
F21F3.2 0.332652104887392 12 6 0.962257329190108
F28G4.1 0.332875050719078 16 7 0.962281654195579
F59E12.11 0.333022582886379 6 5 0.962297733791784
F28C1.1 0.333132717750234 17 7 0.962309728504849
M01F1.4 0.333316542203816 17 10 0.962329731709834
F09E5.1 0.333946997994464 12 6 0.962398174955841
C15C8.1 0.333969451629032 9 7 0.962400607970468
Y102E9.2 0.334424889757096 8 5 0.962449890131451
K04E7.3 0.334526661599793 23 12 0.962460885029383
C06B3.11 0.33470496029417 10 5 0.962480131974908
C07F11.1 0.334892834552537 34 18 0.962500391237829
K09B11.1 0.334980249689335 16 6 0.9625098101195
K08A2.5 0.335003758477264 27 13 0.962512342357408
C09G12.9 0.335081780069802 8 5 0.962520743965126
F22F7.4 0.335110313979706 15 6 0.962523815644889
Y39B6A.23 0.33542199168457 18 9 0.962557335040426
T10H4.2 0.335551908218854 13 5 0.962571289221983
C09H10.10 0.335696827145689 8 5 0.962586842526034
F49B2.2 0.335828729776193 8 5 0.962600987634262
M01F1.7 0.335839101734373 26 10 0.962602099459263
F57B1.1 0.335891847507797 11 5 0.962607752534675
F44A2.3 0.336385754411307 12 5 0.96266060463729
F08F1.7 0.336475664467127 15 6 0.96267020968268
F44B9.6 0.336520095714979 19 9 0.96267495442608
R06A4.7 0.336568639275578 15 7 0.962680136938349
Y76A2B.3 0.336578477203961 29 17 0.962681187060554
T05E7.1 0.336859636034596 10 10 0.962711173616379
K08F8.1 0.33704133816944 13 9 0.96273052715205
T27E4.6 0.33709490389287 13 7 0.962736228733761
Y57G11C.42 0.337493365825852 15 7 0.9627785866732
ZK287.7 0.337541297553414 11 5 0.962783675500872
F09E10.8 0.337581335545051 26 8 0.96278792519793
Y48E1B.3 0.337670509313646 35 17 0.962797386758548
C23H3.3 0.337920098119261 10 5 0.962823843196064
ZK418.9 0.337942579967711 12 5 0.962826224426925
K08E3.4 0.338034929548342 30 11 0.96283600270408
C44B7.12 0.338232107456007 10 6 0.962856863341395
ZK1151.1 0.338377569944148 164 69 0.962872237688641
ZK524.2 0.338636744259534 41 20 0.962899599047423
T06E8.1 0.338936158289831 10 5 0.96293115840016
C02D5.2 0.33903331040596 9 7 0.96294138706061
T23B5.3 0.33914696808083 28 14 0.962953346346151
C15F1.3 0.339350390489791 30 14 0.962974731595396
C23G10.4 0.339410855558566 23 11 0.962981083365842
C10H11.3 0.340043264411353 16 9 0.963047386663042
F19H8.1 0.340546117711311 36 15 0.963099937771788
W07G1.2 0.340612445477928 13 5 0.963106858255258
B0336.7 0.340870222721524 13 8 0.96313372949749
C45E1.1 0.340957590922668 14 6 0.963142828063087
K07C6.11 0.341073860095389 11 6 0.963154929426584
F13B9.1 0.341253134708575 48 16 0.963173572868563
F02D10.5 0.341581764917653 16 8 0.963207699414685
T06C10.3 0.342011652587402 9 6 0.963252245655493
F22B3.8 0.34216508861074 18 13 0.9632681190434
C27A12.6 0.34260646070188 12 7 0.963313703861548
K08A8.3 0.342678030266892 15 8 0.963321084892887
F53B3.2 0.342938608952838 10 6 0.963347933524712
C10H11.1 0.343115017782049 20 9 0.96336608744442
Y39A3CL.4 0.343187337556577 13 7 0.963373524547813
Y45G5AL.1 0.343232566384338 10 5 0.963378174181894
Y45F3A.3 0.343238147134568 15 8 0.963378747814846
ZC504.3 0.343291315397277 12 5 0.963384211961762
F41C3.3 0.343341211010341 16 6 0.963389338292822
F36A2.2 0.343389459426749 17 7 0.963394294024133
R07A4.1 0.343416585640102 15 5 0.963397079645081
F31C3.3 0.343502148887534 50 18 0.963405863452854
C08A9.3 0.343568500943657 15 7 0.963412672163908
M01B12.5 0.343598557536078 17 12 0.963415755585055
F44B9.4 0.343776931330094 16 8 0.963434043761263
C24B9.3 0.343925415965732 19 5 0.96344925354455
T25C12.3 0.344018742272388 49 17 0.963458806799698
F28D1.10 0.344470367285528 21 14 0.963504966480952
Y38H6C.9 0.344508501174404 9 5 0.963508858730102
Y46G5A.21 0.344584833845532 22 11 0.963516647358252
F26F4.10 0.344750333029963 17 9 0.963533522706098
D2092.5 0.345214968156999 18 6 0.963580816524469
K12H4.8 0.345263997984617 29 16 0.963585799969442
C47A10.3 0.345318750523401 11 6 0.963591363465351
F35G12.4 0.345526480024011 12 7 0.963612455751842
Y53F4B.28 0.345660003690801 15 5 0.963626000482589
F47A4.5 0.345813494788425 33 10 0.963641558270001
T21B10.7 0.345825606966037 12 6 0.963642785388262
C24H11.8 0.345900964418602 18 9 0.963650418200057
W03G11.1 0.346400440249084 9 7 0.96370092824307
F16D3.4 0.346672413070433 22 10 0.963728372810342
C08E3.3 0.346765531775601 12 6 0.963737759812555
Y111B2A.14 0.346778531390312 37 15 0.963739069876135
C27A12.7 0.346852560935485 12 5 0.963746528555575
R04A9.2 0.34693250149471 33 8 0.963754579340929
W09D10.2 0.346971044282481 38 18 0.963758459693951
C28G1.1 0.347268164412444 18 5 0.963788344842736
C06G4.1 0.347298817654525 15 9 0.963791425224504
F25G6.4 0.347648816612387 14 9 0.963826559929903
C29F7.10 0.347817282804894 9 5 0.963843447140267
T20D4.8 0.347833002469263 10 5 0.96384502209005
T23G7.2 0.348083488865321 10 7 0.963870099768515
K08E7.7 0.348366810671398 13 6 0.963898422899516
F35C8.7 0.34846273696666 25 12 0.963908002404968
F39H12.2 0.348617372194095 10 5 0.963923434072954
Y45F3A.9 0.348771334803364 9 5 0.963938785513158
D2045.1 0.349139768618219 16 7 0.963975468652393
Y113G7B.18 0.349714066912314 23 11 0.964032500105818
ZK1248.7 0.349878447362747 20 7 0.9640487908994
D2030.9 0.350207069092539 17 7 0.96408131449375
Y45F10D.7 0.350317973441252 22 8 0.964092277387238
K09C8.1 0.350445202629256 21 11 0.96410484575163
R08C7.5 0.35053994841539 12 7 0.964114199521662
F26A3.8 0.350693491346433 36 18 0.964129347687884
R07C3.15 0.350908793867696 19 11 0.964150567376141
Y77E11A.12 0.351105182152761 15 7 0.964169901041384
T15D6.7 0.351125775301782 11 7 0.96417192714915
C01G6.5 0.351221710163111 28 10 0.964181362917712
Y82E9BR.18 0.351424079237391 22 17 0.964201250838277
F56H9.6 0.351575336674909 10 5 0.964216101320939
Y105E8A.8 0.351748137299213 9 6 0.964233051846584
Y74C10AR.3 0.351987761492506 14 10 0.964256530737306
F55B12.5 0.352148148877444 13 8 0.964272228622862
R74.1 0.352245969601664 27 11 0.964281796040583
F29D10.4 0.352325193129855 16 11 0.964289540793199
T21H8.1 0.352405981039619 26 12 0.964297435019055
R02F11.3 0.35256063351017 16 7 0.964312537221084
F44G4.7 0.352587516180991 12 6 0.96431516107801
Y17G7B.2 0.352686828617361 12 5 0.964324851027093
F14F8.1 0.352795028944101 9 5 0.964335402182533
T26C12.1 0.352817267609369 15 5 0.96433757001294
C53C9.3 0.352996435546628 16 9 0.964355025736435
T26E3.1 0.353124785910228 10 5 0.964367519974645
C32E8.7 0.353221558022094 16 6 0.964376934444776
C31E10.8 0.353346106283405 31 10 0.964389043797152
C33H5.9 0.3534661700228 10 7 0.96440070934576
C49C3.4 0.353510993901456 28 11 0.964405062532875
F46F5.1 0.353511989158572 14 7 0.964405159177767
C26G2.2 0.353546587498622 32 11 0.964408518538999
T08E11.1 0.353570662169811 21 9 0.964410855719736
Y51A2D.18 0.353583648558638 12 8 0.964412116317211
Y110A2AL.8 0.3536913731592 26 11 0.964422569774595
R07B7.13 0.353719759108551 13 5 0.964425323288562
T07H3.2 0.353719805010117 8 5 0.964425327740793
Y38C1AA.5 0.35376277722378 22 11 0.96442949534995
C41C4.4 0.353763113002466 18 10 0.964429527911202
Y73E7A.7 0.353791951429013 16 8 0.964432324219165
K01C8.9 0.353918715577138 11 5 0.964444610648586
C47G2.5 0.353970739697547 20 11 0.96444965055395
K01G5.9 0.3541428543545 8 6 0.964466314210656
R12H7.2 0.354152276084456 13 9 0.964467225945068
F11G11.9 0.35429057469971 9 7 0.964480603626363
Y71H2AM.20 0.354292433428653 10 6 0.96448078335337
C46F11.4 0.354401533560013 17 6 0.964491329441297
ZK783.6 0.354456398824147 13 6 0.964496630587487
F09G8.6 0.354484858164379 15 7 0.964499379738918
ZK430.1 0.354701140300708 34 16 0.96452025853059
C44B7.2 0.354739314318099 15 7 0.964523941109007
F49E11.4 0.354860458948081 8 5 0.964535622651601
B0454.8 0.354993295854217 16 7 0.964548422799131
W03C9.6 0.35507414204338 12 7 0.964556208605686
H03A11.1 0.355151129150158 9 5 0.964563619589224
K04G7.1 0.355175238332977 10 6 0.964565939766063
T23F11.4 0.355459098379648 11 7 0.96459323455658
M01D1.10 0.355532435613723 13 7 0.964600279523136
C01F1.6 0.355577335871003 22 11 0.964604591375828
D1069.3 0.355784627090568 9 6 0.964624484314292
F56B3.8 0.355823361241161 9 5 0.964628199002027
ZK909.2 0.356073283374928 31 14 0.96465214832494
T27E9.9 0.356137294791521 10 5 0.964658277139794
F36H9.5 0.356171338970462 11 5 0.964661535856258
Y56A3A.1 0.356632697544099 23 8 0.964705638022745
F15D4.5 0.356719028158822 16 7 0.964713878311283
B0284.1 0.356789664246345 10 7 0.964720617689949
F23H12.5 0.35727910164446 23 13 0.964767244216059
M199.5 0.357365837486442 21 13 0.964775494301424
Y62F5A.10 0.357377471720567 14 8 0.964776600625329
F53A9.5 0.357463993981717 11 7 0.964784826030285
F58E1.6 0.357588447059736 9 5 0.964796650666495
C15A11.3 0.358019998034133 12 6 0.964837592097394
W10G6.2 0.358113843192673 9 5 0.964846482626101
R144.7 0.35825220056658 31 13 0.964859581873473
F38B7.5 0.358318961202074 21 5 0.964865899072415
C45G7.4 0.358764234161823 12 8 0.964907974827816
T20G5.1 0.359065938429958 42 19 0.964936426931238
Y67D2.4 0.359108507462207 9 7 0.96494043767355
C47E12.6 0.359219277316326 15 7 0.96495086981918
T07C4.9 0.359526845165701 14 5 0.964979803592887
C26D10.1 0.359798409498262 14 7 0.965005310733159
Y113G7B.14 0.359814451122411 20 5 0.965006816307683
Y39E4B.3 0.360168547251999 19 11 0.965040016773306
ZC196.7 0.360206677646883 28 12 0.965043588166679
F42H10.5 0.360215135247357 22 12 0.965044380228979
Y54G2A.45 0.360266282580852 7 6 0.965049169460441
K07H8.10 0.360709227632654 20 7 0.965090590231919
F22F4.1 0.360737554947036 16 7 0.965093235841915
F37B4.3 0.36079233485185 7 5 0.965098350836006
C33D9.1 0.361033469959497 14 8 0.965120848665752
Y39H10A.3 0.361063875428842 16 6 0.96512368342744
C30D11.1 0.361274697342397 35 18 0.965143326102307
ZC477.1 0.361315144717777 14 5 0.965147092131046
C07A12.5 0.361497599246463 17 8 0.965164070243058
C02F12.7 0.361625121976737 26 11 0.965175926917543
C56A3.5 0.361707995644453 13 8 0.965183627932426
F57B9.5 0.361754787410511 11 6 0.965187974541347
C54H2.3 0.361962690446252 14 8 0.96520727407886
ZC190.1 0.361993042212513 13 10 0.965210089828615
C36B7.5 0.36214167283838 27 14 0.965223871794319
F44F4.4 0.362209275536344 19 7 0.965230136729216
F59A7.3 0.362421860377109 9 5 0.965249822871525
ZK256.1 0.362468295792865 28 10 0.965254119996643
T08G11.5 0.362541537058571 14 7 0.965260895570711
R03A10.3 0.363367397270779 15 5 0.965337113686288
F41F3.4 0.363478685412962 15 6 0.965347358835296
E04A4.4 0.363616366257129 18 9 0.965360025309709
Y97E10AR.6 0.363675421222317 17 8 0.96536545545922
Y22D7AL.11 0.363831273607646 10 5 0.965379778034218
F01E11.5 0.364335929451022 8 5 0.965426073896383
K10H10.4 0.36440112332123 11 5 0.96543204558929
Y49C4A.9 0.36459370578231 10 5 0.965449673907699
F10D2.6 0.364675720614459 12 8 0.965457175798118
Y39E4B.5 0.364873558453694 17 5 0.965475258609788
Y66D12A.17 0.364961489347142 24 7 0.965483289610074
T01D1.2 0.365333993199734 20 9 0.965517270138633
C50E10.3 0.365509309886106 10 5 0.965533239725445
C46A5.3 0.36554334021816 12 6 0.965536337832334
F37A8.2 0.365572377436983 14 6 0.965538980927988
T08B2.2 0.365627302951097 9 5 0.965543979381855
Y71H2AM.19 0.365946509943089 15 8 0.965572999890352
C52B11.2 0.366028690784195 8 5 0.9655804634001
Y43B11AR.4 0.366038470601818 9 6 0.965581351369321
R05D3.12 0.366058458445027 20 10 0.965583166044872
F19B6.3 0.366289327974482 13 7 0.965604112588744
W05G11.4 0.366308558268628 16 12 0.965605856182365
B0303.3 0.366559027256984 12 7 0.965628549847537
F56G4.6 0.366744897363071 18 7 0.965645371202891
Y71H2AM.15 0.366754243386983 22 10 0.965646216588877
C44E4.3 0.366959471836863 10 5 0.965664769857113
F28H7.2 0.366960651467208 8 5 0.965664876441315
T19B10.6 0.367005063249864 10 5 0.965668888737679
EEED8.5 0.367131492283743 36 13 0.965680305590839
C06G1.5 0.367158630917616 14 7 0.965682755286474
F53H2.1 0.367163954445452 30 13 0.965683235778954
C26E6.12 0.367275818771047 5 5 0.965693329349795
Y111B2A.17 0.367505356026714 21 6 0.965714022024123
F54C9.2 0.367618704358078 13 5 0.965724231118093
M01A8.2 0.367836903978202 31 11 0.965743866884463
ZK154.3 0.367849892219549 11 8 0.965745034985847
T28F3.5 0.367969900952505 39 16 0.965755824239885
Y57G11C.37 0.367980297704439 16 11 0.96575675862861
C55C3.1 0.368098264638968 19 10 0.965767357116631
R12E2.2 0.368505140243225 13 6 0.965803861706024
W08F4.2 0.368547321079922 10 5 0.965807641687168
Y97E10B.7 0.368587060454857 16 7 0.965811202115442
R01H10.7 0.368721794635173 19 7 0.965823268036245
F38A6.2 0.368797069751266 22 6 0.965830005480706
Y7A9A.1 0.368812310175267 18 8 0.96583136924042
Y67A6A.2 0.369089306266043 14 7 0.965856136741847
F32A5.2 0.369307980783593 20 9 0.965875664094365
R04E5.8 0.369438758892472 28 9 0.96588733174119
C30H6.5 0.369457746687493 14 9 0.965889025114381
K08D10.7 0.369469202014554 8 5 0.965890046644257
F28F8.7 0.369702932126176 8 5 0.965910876197408
Y46G5A.18 0.369841283423817 13 5 0.965923193802676
F25E2.3 0.370128165624313 13 6 0.965948706972414
C17G1.1 0.370423164947907 11 5 0.965974902209465
W10C8.2 0.370434307683064 16 10 0.965975890867899
M02H5.3 0.370464783529553 9 6 0.965978594596609
F25B3.6 0.371002901525972 13 6 0.966026264184187
F20D12.1 0.371254309923213 20 14 0.966048489631297
C46F9.3 0.371455398014633 9 5 0.966066245653745
R03G8.1 0.371850245623497 12 6 0.966101056606378
C09G1.2 0.372724023254704 36 15 0.966177838137902
D1007.15 0.372728364547162 25 14 0.966178218752295
Y69H2.12 0.372942371982951 33 12 0.966196970825188
Y50C1A.1 0.373090692804548 17 9 0.966209955014393
F36H9.6 0.37309106485965 11 7 0.966209987572017
T14F9.2 0.373120344783807 8 7 0.966212549589228
Y37E11AL.5 0.373131568090196 16 6 0.966213531534679
F34D10.6 0.373270414212864 32 16 0.966225674690296
F10A3.2 0.373444981460902 11 5 0.966240929551135
Y46C8AL.9 0.373486772920236 20 8 0.966244579525896
T07D4.3 0.37389152505448 32 16 0.966279888897546
Y39G10AL.1 0.374053814883674 7 5 0.966294025840522
R05F9.3 0.374060818535413 8 5 0.966294635656465
F58H7.5 0.37420259982937 11 6 0.966306975972327
Y53C10A.4 0.374410287942067 18 10 0.966325036360882
F16B4.3 0.374557202819795 18 12 0.966337800270745
ZK455.7 0.374620070699058 36 20 0.966343259253005
ZC317.3 0.374707347865648 16 7 0.966350834822957
F32A6.3 0.374889357076717 19 6 0.966366622072406
F41F3.2 0.374961117223147 12 5 0.966372842386082
B0511.8 0.375113463201418 15 7 0.966386040417248
ZK180.1 0.375361734894822 18 5 0.966407526497124
BE0003N10.3 0.375369038286101 28 12 0.966408158135767
Y54E5A.6 0.375487187876819 9 9 0.966418373082205
R08E3.1 0.375850741109493 35 14 0.96644976613985
C35A5.8 0.375851181867178 20 8 0.96644980416394
C01B10.4 0.376154087929888 9 5 0.966475915450762
Y51A2D.1 0.376182563363226 12 7 0.966478368017002
W03F9.2 0.376364031366455 13 7 0.966493989284168
F56A3.4 0.376440688616823 31 14 0.966500583778844
Y54H5A.4 0.376491653614768 10 5 0.966504966642768
ZK370.5 0.376615990804951 10 5 0.966515654523534
C09F12.2 0.376628416282183 13 7 0.966516722228298
F26A10.2 0.376928960358935 15 10 0.966542526856111
W05H9.1 0.377023769803553 16 8 0.966550658917158
W02C12.3 0.377388161498679 18 8 0.966581877013249
C18B2.5 0.377555376669282 13 6 0.966596183142546
Y48G8AL.6 0.377986155567769 27 14 0.96663298216072
C16A3.10 0.378111758699696 10 5 0.96664369646811
B0507.6 0.378411867740479 22 12 0.966669268789846
Y57A10B.6 0.378427302182907 8 6 0.96667058290017
F59A6.5 0.378450889980931 24 13 0.966672590998582
Y102A5C.31 0.378455326543111 9 5 0.966672968669093
K09H11.3 0.378723200430103 27 11 0.96669575607617
Y50E8A.5 0.378947624062677 10 6 0.966714823295221
C47E8.6 0.379194673384571 13 9 0.966735787582435
C01G5.6 0.37931514142542 9 5 0.966746000769767
R02C2.4 0.379325024688813 12 6 0.966746838386834
W04D2.5 0.379480548678379 11 5 0.966760013655829
F23A7.5 0.379515446149933 22 10 0.966762968573253
Y105C5B.14 0.380088164588832 14 6 0.96681138812942
ZK1320.5 0.380206418386427 10 5 0.966821368139526
C17E7.8 0.380490330803453 11 7 0.966845304395926
Y116A8C.14 0.381156148876032 22 8 0.966901303340208
C04B4.1 0.381186473576604 22 10 0.966903849309856
C25G4.1 0.381243345246182 17 7 0.96690862302637
Y71G12B.11 0.38128541541213 72 32 0.966912153442429
F53H4.1 0.381344988342735 27 8 0.966917151355393
ZC487.4 0.381562200429598 12 6 0.966935361734393
F43G9.10 0.381564913450126 8 5 0.966935589058748
T08B6.9 0.381678839363008 10 6 0.966945132105591
C05D2.5 0.381753713758487 14 6 0.966951400988112
Y57A10A.11 0.382121732276566 13 7 0.966982178921708
C39B10.1 0.382160128333522 20 6 0.966985386738629
W06A11.3 0.382195596030803 11 7 0.96698834935058
T05G5.8 0.382316554065544 20 11 0.966998448961353
R13H4.1 0.382392913796345 23 9 0.967004821574339
C53H9.2 0.382719132527117 14 5 0.967032018515089
F36H2.1 0.383119253323429 18 5 0.967065315530854
ZK430.7 0.383200145722911 15 8 0.967072039015015
R05F9.12 0.383200707400588 24 12 0.967072085690039
C14B1.1 0.38320600328427 9 7 0.967072525767779
K04D7.2 0.383302947230276 9 5 0.967080579545058
F44C8.7 0.383477088474704 13 7 0.967095036724036
Y102A5C.23 0.383547057118573 8 7 0.967100841934555
C25H3.8 0.383959616337773 49 21 0.967135029851886
ZC15.1 0.384098871259042 24 8 0.967146553581292
F15C11.1 0.384400784255499 20 10 0.967171509983338
F02A9.4 0.384481719901203 23 11 0.967178193754055
C44C10.4 0.384546118471214 18 9 0.967183509927633
F56H6.12 0.384572824669782 15 6 0.967185714048892
Y102A11A.2 0.384635618331215 19 5 0.967190895381432
R01E6.4 0.385015839467813 25 10 0.96722223388889
T06H11.1 0.38510734390037 20 9 0.96722976691265
F02E8.4 0.385198029605655 21 9 0.967237229120004
F11C7.4 0.385357773773437 51 21 0.967250365642504
T26E4.14 0.385370160960276 13 7 0.967251383859681
F26G5.5 0.385380347997746 9 5 0.967252221178838
T07H6.2 0.385673448786376 10 5 0.967276294146826
C24G6.7 0.385831267568713 11 6 0.96728924147351
C34D10.2 0.385861249736669 18 10 0.96729170002859
E01G6.1 0.385885203755765 48 18 0.967293664006415
Y37E11AL.3 0.386133361763854 11 6 0.967313996485497
F26E4.3 0.386254551232511 15 7 0.967323916790397
F44C8.2 0.386385591667831 11 5 0.967334636700313
F41G4.5 0.386578140679076 17 7 0.9673503756337
C49C8.4 0.386590473347718 12 5 0.967351383187769
T08G3.6 0.387188298873828 8 6 0.967400149865243
T22E5.6 0.387519867934873 8 6 0.967427134335324
ZK1193.2 0.387995299218878 30 11 0.967465749052518
T22H9.2 0.388118517534252 20 12 0.967475741958463
ZK822.4 0.388255793463006 15 5 0.967486867698872
F58G11.3 0.388332614274604 16 8 0.967493090439622
Y57A10A.2 0.388462045412322 8 6 0.967503569405714
C29E4.10 0.38850136928378 13 5 0.967506751795553
R05D8.9 0.388626288053875 14 5 0.96751685704861
F49E10.4 0.388862598538704 17 11 0.967535956107776
C36F7.2 0.38888877910051 10 7 0.967538070688305
K11D2.4 0.388895795891679 13 8 0.967538637381435
T07A9.6 0.389104546987583 28 7 0.967555487582395
C26F1.7 0.389109787022825 6 5 0.967555910328267
F43C9.3 0.389202381807209 22 9 0.967563378702137
C06A5.7 0.389338421936085 6 5 0.967574344992111
C31B8.7 0.389569644343939 12 7 0.967592966989924
T28A8.1 0.389569736245438 9 5 0.967592974387158
T04C9.6 0.389595840887498 12 5 0.967595075436503
F53A10.2 0.38984897192629 27 11 0.967615434735019
B0361.9 0.389905615789327 6 5 0.967619987091632
T01C8.5 0.390064241531702 10 6 0.96763272872474
F19G12.7 0.390370637786304 14 9 0.967657311673628
C04F5.7 0.390534055843546 13 9 0.967670407855789
B0414.6 0.390579466099018 13 7 0.967674045111681
D1044.2 0.390835930242648 25 10 0.967694571939525
R07C3.12 0.391074917167861 13 5 0.967713676478354
K04C2.2 0.391084613042429 21 10 0.967714451086536
T13F2.3 0.391331023846415 29 14 0.967734124498975
F36A2.9 0.391348942162247 12 7 0.967735554160316
C29H12.3 0.391833788146788 14 8 0.967774190872834
Y41E3.4 0.391850671240599 13 5 0.96777553459632
F37A4.1 0.391983250209352 10 5 0.967786082647312
M70.4 0.39199621508877 23 7 0.967787113769147
Y57A10B.5 0.392123118824434 9 6 0.967797203183542
T04F3.1 0.392264419775675 76 29 0.967808429807103
Y37E11C.1 0.392498411175828 31 11 0.967827003655182
R02F2.1 0.392789400666709 11 6 0.967850072037532
F01D4.8 0.392883475189974 13 6 0.967857522782492
Y65B4BR.3 0.392933779389589 28 16 0.967861505481077
F57B9.8 0.393112639780473 11 6 0.967875658277647
R11E3.1 0.393261168119683 12 7 0.96788740150135
F38C2.4 0.393465894180055 6 5 0.96790357386799
T05E7.3 0.393501762706651 20 8 0.967906405630947
F02C12.1 0.393510405378001 31 16 0.96790708788136
C17H1.9 0.393719426151158 13 5 0.967923579102024
F19B10.10 0.394019811579287 11 6 0.967947249109517
Y47G6A.12 0.394081493290247 27 16 0.967952105231068
F32H5.7 0.394392764257345 16 5 0.967976588761189
T14D7.2 0.395123142911108 11 6 0.968033891286173
T10B5.3 0.395384834099126 7 6 0.968054372637861
F45D3.5 0.395403119980751 18 11 0.968055802807737
E02H9.6 0.395458021259525 9 6 0.968060095960755
C44B9.1 0.395517176009471 28 14 0.96806472043404
C38C3.7 0.395615659521555 16 7 0.968072416497183
C09D8.1 0.395763019742841 61 18 0.968083925140017
C01B7.4 0.396283390584976 12 6 0.968124499134811
F46F5.11 0.396296428784133 12 5 0.968125514415522
Y50D4B.2 0.396460251618713 13 5 0.968138265741678
K04G7.4 0.396661093931964 9 5 0.968153884604587
C52B9.11 0.396753466166084 6 6 0.968161062957317
ZK742.3 0.396758659095698 9 5 0.968161466409785
T03F1.9 0.397225310269999 30 14 0.9681976800802
Y47H10A.4 0.397679148800361 8 5 0.968232820516208
B0361.7 0.397766098241462 15 6 0.968239544095053
W07G1.1 0.397789139978256 15 9 0.968241325376858
T19B10.7 0.397919043408719 14 8 0.968251364051607
C18B2.1 0.397973545700965 8 5 0.96825557398903
C18C4.2 0.398174370810748 21 14 0.968271076753486
F52G2.1 0.398243235285306 13 9 0.968276389284847
Y18D10A.17 0.398409230837259 11 5 0.968289187657544
F30H5.1 0.398750170899037 24 11 0.968315442014075
F47C12.2 0.398802913565457 10 8 0.968319499622092
W04G3.4 0.398864289187675 7 5 0.968324220074028
T20F7.6 0.39886912989606 16 9 0.968324592317228
F52G3.1 0.398873310983658 41 14 0.96832491382954
C23H4.1 0.398881747166738 13 5 0.968325562525263
F25D1.4 0.399302363758678 24 11 0.968357871956815
Y67A10A.8 0.399382499752667 11 5 0.968364020085168
R10D12.5 0.399607689436438 12 6 0.968381284121166
T21C12.4 0.399739868976314 9 5 0.968391408815623
ZK328.5 0.400058224710494 37 18 0.968415767647882
B0205.7 0.400153768434492 8 6 0.968423070806052
DH11.3 0.400684129168328 18 7 0.96846354911818
D2085.5 0.400704565900376 29 18 0.968465106818661
T03G11.4 0.400876304141047 16 6 0.968478190737252
F23F12.13 0.400887584372614 13 8 0.968479049744397
Y73E7A.2 0.40144276796764 16 8 0.968521270057607
W02G9.3 0.401634822255472 10 5 0.968535848984225
ZC443.1 0.401667316937881 12 5 0.968538314334459
T24D1.3 0.401744470726084 13 5 0.968544166394371
C05G5.5 0.40207979799079 10 8 0.968569575456496
Y6B3B.3 0.402454818282399 31 12 0.968597943633359
K08C9.5 0.402647226168094 7 6 0.96861247834112
F28B4.2 0.402672892845649 30 13 0.968614416213683
C06H5.6 0.40309362496194 13 7 0.968646148042449
F21H7.11 0.4033276841645 12 6 0.968663773144882
F41H10.3 0.403547266632963 27 14 0.968680290116354
K12B6.2 0.4040315640593 9 6 0.96871665744193
F55H12.1 0.404272556834036 15 10 0.968734722850074
F43G9.1 0.404307815550492 10 5 0.968737364180264
R06A4.2 0.404407416778772 26 12 0.9687448231796
C37A5.7 0.404566358135078 10 5 0.96875671871069
F55F8.7 0.404620071331666 12 7 0.968760736681195
Y92H12BL.1 0.405059911575293 14 6 0.968793599721868
D2013.6 0.4054175837977 10 5 0.968820272578146
F21H7.5 0.405502850236637 15 5 0.968826624462665
Y39G10AR.17 0.405519395046756 18 8 0.968827856660967
F56F3.1 0.405562490099845 14 6 0.968831065769164
Y37E11AL.6 0.405771761387225 12 6 0.968846639935752
R09F10.8 0.406102708172421 12 6 0.96887123756431
T17E9.1 0.406455379247906 14 8 0.96889740713604
Y49F6C.5 0.406718845795133 14 10 0.968916928687183
T22H2.1 0.406735877273332 8 5 0.968918189791158
F08G5.4 0.406891572469551 13 8 0.968929713574828
ZK792.4 0.407030323573355 15 5 0.96893997604275
W05H9.2 0.407338896044841 11 5 0.968962774747591
F38A1.5 0.407439131090446 15 7 0.968970173357884
Y48B6A.11 0.407537058693014 27 12 0.968977398244103
F43G6.1 0.407663888365716 30 15 0.968986750463481
T25C8.2 0.408116714746697 11 7 0.969020095208069
H05L14.1 0.40815267573073 19 5 0.969022740191567
R11A5.4 0.408314275886951 16 7 0.9690346205489
C43H6.4 0.408324755525611 21 11 0.96903539066578
T13H2.5 0.408371030066454 80 29 0.96903879078355
K03D7.11 0.408406990666469 11 6 0.96904143254758
K05B2.5 0.408815427308535 23 7 0.969071405812776
K02A11.1 0.409014089080766 16 6 0.969085963705701
R05D7.2 0.409042960436096 12 5 0.969088078252066
B0244.7 0.409080142359061 8 5 0.969090801040673
Y48C3A.17 0.409240591559663 17 9 0.969102545048664
Y55F3BR.4 0.409340577867682 15 8 0.96910985898968
F59F3.6 0.409439150637653 6 5 0.96911706614241
C35B8.3 0.409616175252439 16 7 0.969130000865905
C46E10.6 0.40974225315402 11 8 0.969139206442611
C01G10.10 0.409801780214348 9 5 0.96914355090253
C42D8.8 0.409955657761976 20 9 0.969154775672733
B0222.7 0.410177031350296 11 5 0.969170909699395
F09E5.5 0.410259948664622 16 7 0.969176948488899
C28D4.8 0.410295637210781 7 5 0.969179546923735
Y5H2B.6 0.410550778461494 10 5 0.969198110659488
C34D4.14 0.410712590228408 74 37 0.96920987228289
B0035.6 0.411099851316744 10 5 0.969237984717496
F22F7.1 0.411224237514645 13 6 0.969247003392552
C43F9.9 0.41122877007782 9 6 0.969247331928147
T22A3.5 0.411419186860711 21 8 0.969261127645194
B0331.1 0.411589760252466 13 7 0.96927347520059
Y51H7BM.1 0.412051998434416 14 6 0.969306886128208
R119.6 0.412155634391026 19 10 0.969314367044922
F37A4.7 0.412519364016711 31 16 0.969340593876209
T20F7.5 0.412920696838937 38 20 0.969369480122377
C23G10.8 0.412964684539228 17 9 0.969372642862227
Y73C8C.3 0.413202540924266 14 7 0.96938973355902
F27D4.6 0.414599092081213 21 13 0.969489696450516
F47E1.3 0.414677042817251 16 9 0.969495256804553
K07E3.2 0.414865282859981 18 6 0.969508675923191
VF11C1L.1 0.414966921690577 33 16 0.969515916570736
T21C9.3 0.415043281173163 14 8 0.96952135408125
T23B12.2 0.415098368315458 8 5 0.969525275597522
D1022.7 0.415174918823999 29 15 0.969530723362124
T10C6.4 0.415203796581623 7 6 0.969532777959794
Y39E4B.9 0.415304290890676 12 5 0.969539925779773
C03C11.1 0.41545638290984 10 7 0.969550737193523
C34F6.8 0.415501502226954 15 6 0.969553943010166
F28H6.4 0.415745349410038 22 8 0.969571257158406
Y55D5A.3 0.41641480147071 10 5 0.969618689909311
F21A3.5 0.416524079097842 14 5 0.969626418531553
W06D12.1 0.416547711944678 15 11 0.969628089439327
C15H9.1 0.416570806835113 39 18 0.969629722134492
F19F10.12 0.416701855208827 15 6 0.969638983286973
Y105E8B.3 0.416936207846023 11 5 0.969655530849197
ZK770.1 0.417451672880452 26 12 0.969691864271068
F54E12.2 0.417857564948129 20 7 0.969720413084089
Y73C8B.3 0.417876959905311 12 6 0.969721775900933
T19D12.6 0.417909417826029 15 7 0.969724056332822
C28C12.5 0.418051802328368 8 5 0.969734055940418
F16B12.8 0.418098112603938 15 10 0.969737306869436
C38C6.2 0.418138208400593 21 8 0.969740120985017
F10G7.1 0.418199311210898 16 7 0.96974440846735
F57C9.4 0.418204597714925 15 8 0.969744779355419
Y116F11B.8 0.418293775907659 17 10 0.969751034507028
H01M10.1 0.418303830029666 10 5 0.969751739562689
F32H2.3 0.418359397643864 16 8 0.96975563570613
T10H4.10 0.418491139060636 19 7 0.969764868794034
F20A1.2 0.418722887977406 7 5 0.969781097226944
C40H1.6 0.418776520252295 7 5 0.969784850394743
C09H5.7 0.418792802929415 8 5 0.969785989666303
T12F5.5 0.418989050558127 17 8 0.969799714028447
K08B4.5 0.41941169779173 12 5 0.969829229098327
F42A9.2 0.419750736064078 21 10 0.96985286376706
W10C6.1 0.420067493562775 38 15 0.969874911788283
C10H11.9 0.420081253541174 24 9 0.969875868825732
W10C8.1 0.42030823102803 14 6 0.969891646850634
R107.8 0.420638610655815 28 12 0.969914583216936
Y53G8AL.2 0.420777262562371 12 5 0.969924198618115
C02H7.1 0.420900493057654 17 9 0.969932739399126
Y71A12B.12 0.421054806325434 19 10 0.969943427607332
K08H10.1 0.4211524577945 46 25 0.969950187321396
F13D12.6 0.421508356963 15 5 0.969974797966822
D2092.1 0.421677328832192 17 7 0.969986468367593
C36B1.12 0.421751834833345 17 7 0.969991611401097
C13B9.4 0.421789602232304 14 5 0.969994217752846
R07B7.12 0.421803908344553 10 7 0.969995204908346
F59F4.1 0.421820126309253 14 5 0.969996323907626
C34E11.3 0.422351964901903 36 17 0.970032973259175
C04C11.2 0.422488454441642 21 10 0.970042364411415
Y50D7A.6 0.422502947413561 19 6 0.970043361253555
C14B1.7 0.422702724679759 30 15 0.970057095391257
Y59A8A.1 0.422719588209585 13 5 0.970058254136207
F54D10.3 0.422723910198951 12 6 0.970058551098938
T16A9.4 0.422783368721113 18 12 0.970062635880201
R08D7.4 0.422958197836221 12 7 0.970074640129979
F45H7.2 0.4231871909177 41 20 0.9700903488722
Y47D3A.29 0.423291542148089 30 14 0.970097501814419
F23C8.4 0.423337251987548 6 6 0.97010063399989
W06B3.2 0.423346315948457 10 5 0.970101255013739
Y68A4A.9 0.423681649381489 7 6 0.970124212138992
C44E4.1 0.423744643644321 54 26 0.970128520830653
K08D9.3 0.423885128467925 23 12 0.970138125259224
ZK154.7 0.424025302430952 13 8 0.970147702281736
F58G1.7 0.424219344324537 18 7 0.970160949557884
F35H10.7 0.42440819392495 15 7 0.970173831070547
K11D9.1 0.424879225050654 18 5 0.970205911893454
B0252.1 0.425521180979001 15 8 0.970249523046259
H06I04.5 0.425526158575225 32 15 0.9702498606995
C50B6.2 0.42559085178566 10 7 0.970254248440422
F16H11.5 0.425595936947344 14 5 0.970254593280668
W06D12.2 0.4256583189369 16 9 0.97025882294213
C35A5.4 0.425879027917308 9 6 0.970273777934556
K06B4.5 0.425964283221627 10 5 0.970279550712069
F18F11.4 0.426063789964183 17 5 0.970286285643006
F28C6.9 0.426419160866936 10 6 0.97031031337316
F59B1.10 0.426470767226071 11 5 0.970313799408411
Y76A2A.2 0.426569162847898 33 16 0.970320443813733
T23H2.2 0.426668240014453 15 7 0.970327131237415
T19B10.9 0.42672599438888 16 6 0.97033102810133
C10A4.1 0.426767364216036 16 7 0.970333818820727
F58A3.1 0.42680816896714 20 11 0.970336570907066
W02A2.7 0.427117940605357 15 8 0.97035744689013
W10D5.1 0.427175026244177 13 5 0.970361290772428
ZK632.2 0.427322859879688 12 8 0.970371240572027
F20G4.3 0.428309575485164 43 12 0.970437479796959
K09F6.5 0.428325842845427 10 6 0.970438569359867
T03G11.1 0.428718586447108 35 10 0.970464850370667
Y49G5B.1 0.428770822196071 9 5 0.970468342281539
K03E6.7 0.429022279225817 18 9 0.97048514040047
F13G11.1 0.429023598915658 14 7 0.970485228509484
T28A11.13 0.42904120980312 10 6 0.970486404248998
DY3.2 0.429084069972896 16 8 0.970489265291807
C35E7.2 0.429317104094318 14 5 0.970504811305276
C37A2.5 0.429522623415196 13 7 0.970518508184098
W03F8.1 0.429581330412554 8 7 0.970522418388833
F41E6.4 0.42962710358948 22 7 0.970525466411347
T01B7.5 0.429662544437415 10 5 0.970527825974149
D1014.5 0.42970930653352 14 8 0.97053093869925
R06B9.1 0.429842943268507 13 5 0.970539830622811
C25A1.7 0.430003067857968 20 9 0.970550477931427
F35G12.3 0.430502832485447 31 8 0.9705836597915
H05B21.2 0.430536064768319 10 5 0.970585863596886
C42C1.15 0.430549144377113 9 5 0.970586730883166
C01G6.6 0.430688792957358 18 9 0.970595987552323
Y54E10A.9 0.430886221802159 11 6 0.970609064275733
W04G3.5 0.431029427072163 10 7 0.97061854221837
Y55F3BL.2 0.431409527830321 11 6 0.970643669306882
F54C1.3 0.431604661861967 14 6 0.970656552225176
C46G7.3 0.431838491043202 18 10 0.970671974945784
M117.4 0.431990038089278 24 9 0.97068196191064
F07A5.3 0.432164264512319 18 7 0.970693435047262
E02A10.2 0.432171225492637 14 9 0.970693893254318
K08D9.5 0.432209763623019 15 7 0.970696429770444
Y8G1A.1 0.432824465535717 12 5 0.970736829160303
F20D12.2 0.432843614785139 22 9 0.970738085896699
T09A12.4 0.43323598836405 16 6 0.970763813038488
W03G9.6 0.433497067109693 13 5 0.97078090639341
F10D7.2 0.4336775238986 21 6 0.970792709587712
M79.1 0.433924206710524 32 15 0.970808829029508
F29D11.1 0.434086635928687 96 38 0.970819433224768
F26A1.3 0.434236632283638 14 7 0.97082921890025
F48E3.8 0.434302236597757 69 32 0.970833496825032
F16D3.2 0.43439516283306 17 7 0.970839554210182
B0403.5 0.434943983886497 11 5 0.970875277795251
Y39B6A.8 0.435483519433419 15 5 0.97091031175643
Y71G12B.24 0.435507983964268 9 6 0.970911898327975
B0507.7 0.43551543115218 5 5 0.970912381257973
W04C9.1 0.435703874303265 19 10 0.97092459595244
ZK185.5 0.43574709353074 12 5 0.970927395932992
W02H5.7 0.43579133579551 8 6 0.970930261633034
ZK688.5 0.435838673041317 26 15 0.970933327178445
C48B6.6 0.436043741526785 38 17 0.970946599886257
B0035.2 0.436087442538934 9 5 0.97094942679305
F39H12.4 0.436180619777666 21 9 0.970955452353972
Y48G10A.4 0.436375027136198 21 11 0.970968016192669
C42D8.5 0.436504673917942 28 12 0.970976388751822
Y41E3.11 0.436630745197447 46 19 0.970984525775964
F40F9.6 0.436631130451607 21 7 0.970984550634447
Y43C5A.6 0.436707406027589 10 5 0.970989471468966
C50D2.2 0.436849172628554 13 5 0.970998612952048
Y53C12A.11 0.437018885155413 10 5 0.971009548888177
F42A10.1 0.43705445358702 14 6 0.971011839801532
ZK637.8 0.437063002712551 16 10 0.971012390384881
T21H8.5 0.437517963391333 10 6 0.971041660756834
Y71H2AM.14 0.437550222650865 12 7 0.971043733945982
Y51H4A.12 0.437572168314912 36 12 0.97104514414697
K04G7.3 0.437671818496377 28 13 0.971051545815771
C50C10.7 0.437812964220579 16 8 0.971060608374289
K10D2.8 0.437816201849908 9 7 0.971060816186529
Y34B4A.4 0.437850582250782 29 12 0.971063022761561
C44C3.7 0.438099763858822 6 5 0.971079005481614
T05E12.6 0.438855197674745 12 5 0.971127351930998
T01C3.5 0.438939117140919 8 6 0.971132712657216
F08F1.1 0.438944798013438 20 5 0.971133075476079
Y75B8A.6 0.439335530661278 10 7 0.971158008432921
F52E4.1 0.439420174639034 19 6 0.97116340395689
F38E11.6 0.439433656256113 10 5 0.971164263139262
F10G7.6 0.43951079663492 9 5 0.971169178304967
C25B8.1 0.439557483348706 24 10 0.971172152235833
C48B6.8 0.439645338298266 15 8 0.971177746908781
F42E11.1 0.439914431423292 40 13 0.971194869468907
F46H5.3 0.440724202298695 18 8 0.971246273178959
R52.9 0.440849305800267 12 7 0.971254198308244
Y47H10A.1 0.441127742504308 17 9 0.971271821206223
F55A4.2 0.441220205201191 8 5 0.971277668604331
C16C8.2 0.441308208085424 11 6 0.971283231750626
C36B1.10 0.441353966266318 10 6 0.971286123525397
T07C12.9 0.441625097206741 7 6 0.971303246215726
F52F10.4 0.441640443407244 15 5 0.971304214761333
T28B11.1 0.441696930619123 10 7 0.971307779278727
K07E8.7 0.441726117252497 12 7 0.971309620698398
T21E8.2 0.44173805365817 12 6 0.971310373712439
F35G12.1 0.441745731660278 10 5 0.9713108580621
F31D4.2 0.44189475845521 18 8 0.971320255847332
C37A5.9 0.442190880334461 16 6 0.971338911342236
Y37E3.15 0.442204314881415 29 14 0.971339757134867
C08H9.4 0.442337681450587 8 8 0.971348150726305
K09D9.2 0.442346348506695 12 8 0.971348696028168
C49C8.1 0.442374908129043 12 6 0.971350492756152
F54F7.2 0.442534960392926 15 9 0.97136055771161
C32E12.3 0.44255191103654 14 7 0.971361623245998
K06A9.1 0.442608497436953 55 18 0.97136517974958
F39D8.1 0.442643094388253 23 10 0.971367353762405
C44B7.11 0.442942041249316 17 10 0.971386125327269
M03E7.4 0.44311305751448 21 7 0.971396852770685
T12E12.1 0.443121628652938 10 5 0.971397390206143
F47D12.5 0.443292082122317 17 9 0.971408073944439
Y32H12A.7 0.443510203849912 12 5 0.97142173381363
F36G9.6 0.443513377672682 9 6 0.971421932477883
F36H1.3 0.443711975085683 15 7 0.971434358117538
C30C11.4 0.44374569805986 20 7 0.971436466988972
W06D12.3 0.443837499091894 13 7 0.971442206203567
T24H10.1 0.443982766448761 11 8 0.97145128331363
K06A5.1 0.444100041898417 19 12 0.971458607125567
K03B8.9 0.444396350475527 16 9 0.971477094765251
Y39E4A.2 0.44448400929285 15 7 0.971482559489255
C54G7.3 0.444708508707424 45 27 0.971496545426613
B0491.6 0.444740417180711 9 6 0.971498532157638
C44H4.7 0.444807252855578 33 11 0.971502692678588
Y73F8A.21 0.444917242571853 12 5 0.971509536895089
C50E3.16 0.445109492749381 11 8 0.971521491956577
F59A1.4 0.445664104229102 11 5 0.971555924272695
F19C6.1 0.445842650394092 24 10 0.97156699136398
Y20F4.3 0.445940514492665 28 8 0.971573053766213
ZC581.3 0.446084162059088 16 10 0.971581947643104
C35E7.1 0.446283260022076 25 9 0.971594265509031
Y73F8A.18 0.446713025411195 12 5 0.9716208180236
F28B1.3 0.446754544623738 19 11 0.971623380606707
C25F6.3 0.446925372855738 32 11 0.971633919328929
C43H6.9 0.446934331664968 16 5 0.971634471799082
W03D2.1 0.447267804377777 24 12 0.971655021033162
W01B11.3 0.447322507327921 7 5 0.971658389092558
T08E11.8 0.447336515245493 13 5 0.971659251431004
T01A4.1 0.447365744987303 53 28 0.971661050667963
C03G5.1 0.447416771959333 14 10 0.971664191086125
F45H10.1 0.447515800853705 15 8 0.971670283762251
R193.2 0.447741701402776 49 18 0.971684172318254
T28B4.1 0.447771004174398 15 8 0.97168597287962
F56D1.7 0.447970123777866 10 7 0.971698202078582
C48B4.4 0.448207121534161 31 11 0.971712743853089
F15D3.7 0.448413121836861 11 6 0.971725371543068
K12H6.3 0.448417034177742 11 6 0.971725611258031
ZC308.1 0.448569419503512 35 18 0.971734944972917
T12C9.7 0.448590245761599 14 7 0.971736220118134
F26B1.3 0.448634467763416 11 5 0.971738927350941
H06H21.10 0.449134363795315 22 11 0.97176949452626
T28F12.3 0.449352348633752 37 17 0.971782802965795
C54G4.2 0.449556701544904 12 5 0.971795267756867
C03D6.3 0.449579111228574 10 8 0.971796633996795
F54D12.6 0.449851491690932 25 9 0.971813229504304
T12F5.3 0.450025898084118 28 13 0.971823845427403
C43E11.3 0.450182608326555 34 17 0.971833377387185
F59A6.4 0.450199806137502 12 5 0.971834423057838
ZC455.1 0.4502652244455 34 16 0.971838399948107
K05F6.6 0.450423389804283 10 6 0.97184801045097
F08B12.3 0.450470186796134 27 13 0.971850852689983
Y51H4A.2 0.450494313580537 7 5 0.971852317818253
F33H1.4 0.450683832614247 26 10 0.971863821289428
F37B1.7 0.450856840090063 9 6 0.971874314331762
ZC455.3 0.45092409939633 10 8 0.971878391550224
C23G10.6 0.451222304996108 10 5 0.971896454363381
C11H1.3 0.451492606394276 26 6 0.971912806935369
K01G5.1 0.451595653112998 18 12 0.971919036000073
R17.1 0.451650492642251 7 5 0.971922349865069
C06E1.10 0.451865530208969 20 9 0.971935336698017
F56A8.6 0.451889917918567 10 5 0.971936808794344
Y73B6BL.42 0.452158683201305 15 7 0.971953021840648
F32B5.2 0.452315450474614 7 5 0.971962470051008
Y22F5A.3 0.452366705532879 11 7 0.971965557762575
C32E8.10 0.452399898861006 23 12 0.971967557035059
F15A4.3 0.452423652502318 7 5 0.971968987569269
C39F7.2 0.452531192218021 25 10 0.971975462191728
T21D12.2 0.452543335134273 12 5 0.971976193089963
C14C6.8 0.452780868156569 13 5 0.971990482854455
Y9C9A.4 0.452870282357243 7 5 0.97199585815451
R05A10.1 0.452879052873848 18 7 0.971996385299229
C34F11.9 0.452997117219498 23 14 0.972003479528819
F42G10.2 0.453247753581314 9 5 0.972018527814221
T25B2.2 0.45338561981932 17 5 0.972026798451648
T02C12.1 0.453776312689759 20 6 0.972050209698111
ZK1010.8 0.453817908416366 12 7 0.972052699905113
R07B1.2 0.45398426893898 7 5 0.97206265495839
CC4.3 0.454064338322436 15 5 0.972067443801618
C37A2.2 0.454139794375418 38 20 0.972071955225352
F53H4.6 0.454179475164603 16 8 0.972074327105839
F33H12.4 0.454211739653563 12 7 0.972076255387262
C08B6.1 0.454344888185296 13 6 0.97208421016925
Y57A10B.1 0.45446253009694 11 5 0.972091234758557
Y39H10A.7 0.45465230261163 12 5 0.972102558934972
F52H2.1 0.454835485574159 19 9 0.972113481183963
ZK20.3 0.455330820730787 11 7 0.972142972662711
T12E12.4 0.455427049253853 18 8 0.972148694723494
C50F4.2 0.455604057620739 17 7 0.972159214079721
ZK682.2 0.45584665085968 12 7 0.972173618150505
R02D3.7 0.455946716831562 14 5 0.972179555266708
C24F3.6 0.45648621661896 12 5 0.972211521277431
C40C9.5 0.456601452200975 26 7 0.972218339605479
B0365.7 0.456717284766076 60 27 0.972225189885004
C08B6.4 0.456779291978393 21 12 0.972228855572223
F02H6.1 0.456827919782164 16 7 0.972231729630595
ZK816.5 0.456853132012237 11 5 0.972233219519686
C04E12.12 0.456870839596556 9 7 0.972234265834392
F36H5.2 0.456912315603586 15 6 0.972236716281059
Y43F8A.5 0.456952917740475 11 6 0.972239114679631
C38C10.5 0.456953960569984 37 19 0.972239176274892
M01E11.3 0.457115745720045 25 11 0.972248728888411
C27A12.9 0.457149017832406 15 5 0.972250692627226
W01C8.4 0.457551143423488 15 7 0.972274404347757
T04C4.1 0.457679297843604 23 10 0.972281952583077
T24A6.11 0.457726713832784 8 5 0.972284744321093
ZC142.2 0.457735538345574 7 5 0.972285263824856
Y49C4A.8 0.45784447783388 18 7 0.972291675546604
Y38C1AA.1 0.458038525964959 13 6 0.972303089060867
T06G6.6 0.458400712478693 10 6 0.972324366996713
M01E11.7 0.458902562953667 19 10 0.97235379601218
F45H11.4 0.458996167164854 23 9 0.97235927813296
Y37H2C.1 0.459138750979987 15 5 0.972367624666711
F45D11.13 0.459273597189107 7 6 0.972375513622018
Y87G2A.11 0.459378400028822 14 6 0.972381641829242
F40E3.5 0.459571301465273 15 6 0.972392914380115
F53F4.12 0.459684165812464 8 6 0.972399505550235
R03E1.2 0.459880023168527 6 5 0.97241093596632
K07D4.7 0.460115807685479 31 17 0.972424684015302
ZK849.2 0.460791714890004 15 7 0.972464018770614
C18F10.2 0.460828870445833 13 7 0.972466177802944
F57C12.5 0.461191067465945 38 19 0.972487206597888
F11D5.7 0.46124530610293 12 5 0.972490352873736
B0454.6 0.461836517765195 17 6 0.972524601277765
W01D2.3 0.461857106905054 6 5 0.972525792453135
Y113G7B.2 0.461929537411307 8 6 0.972529982066641
T28F3.1 0.46206332234937 17 9 0.972537717259061
F22F7.3 0.462675402936691 13 6 0.97257305111708
F41B4.1 0.462695883423173 11 6 0.972574231831558
D1081.3 0.462766254022149 15 7 0.972578287971559
C03D6.4 0.462976362751114 20 6 0.972590391439308
Y55F3C.2 0.463348732006105 14 6 0.97261181581679
K07A12.4 0.463587286647182 11 6 0.972625523537733
B0462.3 0.46359135864561 10 5 0.972625757401994
Y52E8A.4 0.463627437267983 12 6 0.972627829305952
F49E11.7 0.463716333090065 13 10 0.972632933029802
C07H4.2 0.464063826740918 18 9 0.972652865231918
K07E3.7 0.464174721472194 19 6 0.972659220033078
F56B6.2 0.464195927942755 30 15 0.972660434929401
C53D5.5 0.464232932885881 12 6 0.972662554644987
F53A2.8 0.464319393132777 18 6 0.972667505976255
M199.3 0.464477655319748 18 8 0.972676564554723
D2045.6 0.464690005027097 20 11 0.97268870955457
K06C4.9 0.464876817853627 10 6 0.972699385089946
Y38F1A.1 0.46512252813578 10 7 0.972713413656261
Y39C12A.8 0.465199382199348 10 5 0.972717798597478
Y53F4B.20 0.46520872691882 15 6 0.972718331668318
C27D8.3 0.46537107147265 25 10 0.972727589312819
Y38H6C.10 0.465384422100344 9 5 0.97272835034837
M01G5.1 0.465453709013806 16 7 0.972732299278644
F32A11.7 0.465931794672889 15 6 0.97275951609833
H04M03.1 0.466038771261316 16 6 0.972765598704764
ZK262.10 0.466056475723699 13 7 0.972766605104889
Y57G11C.23 0.46630005879195 16 8 0.972780443898783
T24E12.9 0.466302989558588 20 5 0.972780610320111
D2062.12 0.466539974418885 13 6 0.9727940605911
ZC412.4 0.466804184454124 7 5 0.97280904038689
F45H7.4 0.466882558127544 17 7 0.972813480731414
K09F6.7 0.467177727672584 10 6 0.972830190870463
T28B8.5 0.46720166821616 17 8 0.97283154529201
B0261.1 0.467488840408525 20 7 0.972847781363901
DC2.7 0.467685267643011 25 8 0.972858875747556
T10D4.6 0.467816906990601 25 8 0.972866305781598
F18E9.3 0.468273886579004 17 7 0.972892067240319
W05H12.1 0.46850998427672 12 7 0.972905357696761
F45E4.3 0.468548868176277 26 8 0.972907545306826
B0273.4 0.468762939841456 20 10 0.972919582665981
Y73B3B.1 0.468796590842114 13 5 0.972921473906136
F56A11.6 0.469168561384832 12 5 0.972942361661875
T20D4.5 0.469201880628564 11 5 0.972944231109172
Y46E12BL.4 0.469276086088404 23 10 0.972948393636743
T11G6.8 0.469413827161917 13 5 0.972956116776561
F45E6.3 0.469483961791513 11 6 0.972960047530028
T21H8.4 0.469647077607606 7 5 0.972969185073557
T26A5.5 0.469703521679639 27 13 0.972972345561637
F21C10.3 0.469848265528985 10 5 0.97298044686622
C45B2.4 0.47001695901498 19 7 0.972989882504226
K06H7.8 0.470199054445023 7 7 0.973000060368049
Y69A2AR.16 0.470320484701523 24 8 0.973006843210123
Y76A2B.1 0.470373508818425 22 11 0.973009803958386
F49B2.6 0.470431110277928 42 18 0.973013019559302
F46H6.2 0.470441402299521 11 5 0.973013594030626
F52F10.3 0.471050674368183 17 8 0.973047558337456
F56C11.2 0.471114173652308 15 8 0.973051093231645
C42D8.3 0.471140361612685 20 9 0.9730525507996
Y38E10A.4 0.471207919906941 17 6 0.973056310227236
C50C3.7 0.471306969536306 9 6 0.97306182016248
ZK20.6 0.471630334000824 14 8 0.973079792611654
T03E6.6 0.47179228663214 8 5 0.973088784854785
Y66D12A.10 0.471901819857303 9 5 0.973094863162907
R06A4.10 0.472072805674167 14 8 0.97310434616228
C07A9.4 0.472076303515698 9 5 0.973104540085375
C16A11.7 0.472374547491556 6 5 0.973121064688591
R02C2.6 0.472653328347227 8 5 0.97313649256131
H28G03.1 0.472900806343769 12 7 0.973150173286435
C27H5.7 0.472920742637969 12 5 0.973151274769728
F56F4.8 0.472933791315248 12 5 0.973151995662203
C06C3.6 0.473172664339163 9 6 0.973165185699804
C02F12.8 0.473269154919876 16 6 0.973170510021086
M03B6.2 0.473360779892412 14 6 0.973175563904255
F56B3.10 0.473452570348094 11 7 0.973180625006396
M57.2 0.47368470464697 12 6 0.973193415808137
F27E11.3 0.473747646616571 22 8 0.973196881863137
T24B8.7 0.473820411597425 64 38 0.973200887729627
C18C4.5 0.473890324909297 19 10 0.973204735477928
K01C8.5 0.473943443870521 11 6 0.973207658193948
F28B12.3 0.474437451920656 11 5 0.973234809040176
T05B4.10 0.474572753317906 10 8 0.973242235652862
Y48G1A.4 0.474640699817019 16 7 0.973245963641201
C02D4.2 0.474757554015545 14 5 0.973252372596189
VC5.4 0.475076397125589 11 7 0.973269844173514
F07G11.1 0.475077168563175 7 5 0.973269886418135
C06E8.5 0.475127501235795 12 5 0.973272642392305
W07G4.5 0.475628674762172 8 5 0.973300053265097
ZK673.9 0.47585851387518 11 5 0.973312605146751
C46E1.3 0.475883966840787 22 12 0.97331399444813
ZK355.6 0.475941281055364 21 10 0.973317122305244
M04C7.1 0.476012339695812 7 5 0.97332099923062
Y113G7A.5 0.476044283264174 15 8 0.973322741689367
ZK669.2 0.476128610206478 6 5 0.973327340464679
K12F2.1 0.476150922622856 51 17 0.973328557008515
T10B9.4 0.476245375300462 11 6 0.973333705639646
F26A1.4 0.476621653607902 5 5 0.973354196914912
F41E6.14 0.476627932149747 12 6 0.973354538563143
C15H9.7 0.476655322607449 18 7 0.973356028918425
H03A11.2 0.476876406065598 14 10 0.973368052295145
ZK632.7 0.477062862634509 11 6 0.973378184095327
Y40C7B.5 0.477255519423887 10 6 0.973388644712543
C06E2.7 0.477266670927714 7 5 0.973389249950099
K09B11.10 0.477305555793382 18 5 0.973391360174868
T23G7.4 0.477632302956016 19 10 0.973409079052199
F59A1.15 0.478019607157673 21 9 0.973430051282887
F31F4.3 0.47804760476469 10 6 0.973431566050141
H24K24.3 0.47815872270217 13 7 0.973437576211773
F18A12.4 0.478346154309171 14 7 0.973447707877907
F58F12.3 0.47847925389561 14 6 0.973454897920215
B0250.9 0.478695097745923 15 9 0.973466549535381
Y55D5A.5 0.478872994080152 50 22 0.97347614499312
F23F1.8 0.478929773499607 7 5 0.973479206127786
W07A8.3 0.479049441166149 23 10 0.973485655427518
T22F3.6 0.479110333923485 8 5 0.973488935942441
F59H6.2 0.479362619230258 16 7 0.97350251882769
Y39B6A.20 0.479434240426197 16 7 0.973506372332559
F25H2.3 0.479442575994154 10 5 0.973506820746417
H26D21.2 0.479454964605662 17 9 0.973507487166672
C15H7.3 0.479605827334264 9 5 0.973515599832285
ZK1236.3 0.479876834642336 21 12 0.973530160817772
F46B6.7 0.480279735093033 19 9 0.973551778734924
C03G6.5 0.480551720916823 7 6 0.973566352378944
C32E8.6 0.48094847230226 10 6 0.973587582478207
T03E6.5 0.481062913189882 9 5 0.973593699855257
C36A4.9 0.48117671551856 10 5 0.973599780289107
T04H1.4 0.481581931104667 21 10 0.973621408152292
Y71H9A.1 0.481869750360499 18 5 0.973636748625179
F44G3.8 0.481910393141664 8 5 0.97363891340644
F36G9.8 0.482055674382345 10 6 0.973646648703946
C29F5.2 0.482060175665762 8 5 0.973646888296014
K04F10.4 0.482210793723604 20 9 0.973654902807836
K10D11.4 0.482512578133827 11 6 0.973670946346979
ZK1127.7 0.482679416215972 22 7 0.973679807450762
F40H6.4 0.483595884127747 16 8 0.97372837671856
Y54E10A.12 0.483659242856768 11 8 0.973731727863363
Y50D4A.4 0.483692876595111 17 10 0.97373350645838
F09F3.9 0.483854112875578 11 8 0.973742029494913
C03E10.5 0.483969393602438 24 10 0.973748119905852
R09D1.7 0.484227345476627 9 6 0.973761737566074
C06B8.7 0.484241745070507 59 29 0.973762497325565
F26A3.3 0.484354630259151 23 11 0.973768451913365
C04B4.2 0.484367682458163 12 6 0.973769140230304
C01B12.4 0.484368879928167 10 5 0.973769203377922
T23B12.4 0.484487762581947 17 8 0.973775471046014
K11G9.2 0.484528756717789 14 10 0.973777631622617
R09B5.1 0.484584872779226 15 7 0.973780588616026
Y111B2A.22 0.484786423109515 65 24 0.973791203661295
T10B5.6 0.484982410915481 13 7 0.973801517505954
Y49F6A.1 0.485311752341098 23 9 0.973818830806067
R11G10.1 0.485353236129228 19 8 0.973821009963742
F11A5.9 0.485453154213581 16 6 0.973826257206295
C54D10.8 0.485549049147455 10 5 0.973831291193549
F56F4.3 0.485938345162221 8 5 0.973851707346567
C35B1.2 0.485985248160238 22 12 0.973854164966834
F35D11.3 0.485993464956717 15 8 0.973854595462452
T04G9.6 0.486430919826605 9 5 0.973877494212585
Y119C1B.3 0.486450061240386 15 6 0.973878495261638
F20D6.2 0.486665367137547 7 5 0.973889749949889
R186.7 0.486676293482445 7 5 0.973890320844303
C05C8.6 0.486839725882971 14 7 0.973898857102482
R09G11.2 0.487053010580018 17 10 0.97390998881056
C07A12.3 0.487058135753635 13 8 0.973910256185675
F33H12.5 0.487224131695277 10 8 0.973918913063619
E01H11.1 0.487241563370952 30 16 0.973919821812106
ZK1010.2 0.487498748069077 12 5 0.973933222014426
F54E4.2 0.48793278833087 13 7 0.973955805793545
ZK892.3 0.488111457819332 12 8 0.973965090874783
T25E12.4 0.488358036780988 47 21 0.973977894202043
Y57G11C.31 0.488658063841361 12 6 0.973993455787216
M01E5.3 0.489018360374287 17 8 0.974012118807352
C49F8.1 0.489559026181162 13 6 0.974040074582596
F16H9.2 0.489576814512171 23 13 0.974040993327695
E04F6.11 0.489608120741828 25 9 0.974042610097465
ZC513.3 0.490129584330961 13 6 0.974069510826038
Y37H2A.1 0.490252725445025 21 11 0.974075855167508
Y39G8C.2 0.490452686638063 6 5 0.974086150737826
ZK822.5 0.490561782858409 14 8 0.974091764419639
F27E11.2 0.4906209860357 13 5 0.974094809774881
D2005.6 0.491013884403767 11 5 0.974115001966996
F39E9.4 0.491133287014253 16 6 0.974121132179833
Y70C5A.2 0.49117433937251 10 8 0.974123239165674
D1069.4 0.491253599090277 10 5 0.974127306149129
F58F9.3 0.49126176079036 10 5 0.974127724870594
T07H6.5 0.491345573486706 14 6 0.974132023947422
C56C10.11 0.491357034210388 16 5 0.974132611701156
Y43C5B.2 0.491405613577226 9 6 0.974135102757281
F22D3.1 0.491530209607784 22 13 0.974141489608358
Y37B11A.1 0.49159662235108 18 9 0.974144892668237
T04B8.5 0.491649470232335 34 9 0.974147600010201
K08E3.3 0.491717134456172 18 14 0.974151065550385
T04C10.1 0.491809749827961 24 11 0.974155807500813
Y26E6A.1 0.491845329325852 11 5 0.974157628725239
F25H8.1 0.492075979107768 8 5 0.974169428881033
B0513.5 0.492094649772745 11 5 0.974170383609943
ZC204.7 0.492159487956128 13 8 0.974173698577884
Y46H3C.3 0.492164945058216 8 5 0.974173977543156
F40H3.1 0.492286547401046 11 6 0.974180192252093
Y40B10A.4 0.492323351267912 20 6 0.97418207259109
F29C12.3 0.492861803454325 53 26 0.974209551263172
Y82E9BL.6 0.493217107261793 12 7 0.974227651367591
H06O01.2 0.493297456727086 43 18 0.974231741057569
B0336.6 0.493594226799409 16 8 0.974246835049404
F23F12.3 0.493632084318683 10 5 0.97424875924512
C08E3.11 0.493974511922114 7 5 0.974266150863562
W07G1.5 0.494093581732202 18 11 0.974272192818841
Y54G2A.42 0.494177248861873 13 6 0.974276436640198
B0198.3 0.4946420369844 26 17 0.974299986472831
R11G11.14 0.494943601980357 13 5 0.974315243083511
Y11D7A.14 0.494981198044004 23 8 0.974317143853113
ZK1010.5 0.495008353131187 24 14 0.974318516576236
Y60C6A.1 0.495088566093769 10 5 0.974322570583566
K07D8.1 0.495304949027298 49 19 0.97433350031564
F48F7.4 0.495345828885793 24 11 0.974335564155868
C02E7.3 0.495478909358696 9 6 0.974342280492157
W01C8.3 0.495656610832648 22 12 0.974351243292536
M01F1.5 0.495662761530497 26 9 0.974351553405628
T19A5.1 0.495704208803913 25 8 0.974353642947316
F14B8.3 0.495893877875541 12 8 0.974363200667888
F29C4.6 0.496104361161364 12 5 0.974373798913286
M151.2 0.496127929180975 23 12 0.974374985063715
R10E8.3 0.496224230757851 16 11 0.974379830666878
F53A2.11 0.496342854568805 9 5 0.974385796938742
W09D12.2 0.496347006797312 11 5 0.974386005727795
Y105C5A.24 0.496419693216515 20 9 0.974389660112356
Y39G10AR.2 0.496644249965621 16 12 0.974400943350091
F44C8.10 0.496649451089451 12 7 0.974401204571644
Y55D5A.1 0.496857366663548 15 7 0.974411642571406
M01B2.6 0.496980983802869 10 6 0.974417844497046
Y39B6A.47 0.49734877825699 15 7 0.974436279138711
Y92H12A.4 0.497450848327598 15 7 0.974441390399366
F42H11.1 0.497677334872384 9 5 0.974452724642963
C08H9.3 0.497742629618564 18 8 0.974455990372534
F46F11.1 0.49795014670666 22 12 0.974466363839355
Y75B8A.35 0.49807521985323 14 10 0.974472611989307
C13C4.2 0.498243047035694 13 7 0.974480991155575
R09H10.5 0.498290973434704 37 21 0.974483382983981
B0302.1 0.498541595942426 36 18 0.974495883322542
T10B11.2 0.498679403817322 8 7 0.974502751570414
F21H7.2 0.499415307053313 11 6 0.974539365940396
T19C9.8 0.499815702174926 10 5 0.974559243192296
Y73B6BL.7 0.499877170707469 15 7 0.974562291993955
B0035.11 0.499930830789289 13 6 0.974564952903903
Y53F4B.39 0.49998648665091 14 5 0.974567712193026
C05D11.8 0.500024972898724 13 10 0.974569619902233
T27A3.2 0.500196665069599 25 15 0.974578126956662
T08B1.3 0.500492753435719 15 5 0.974592784267122
F58H12.1 0.500895669229003 30 17 0.974612702745426
F48C1.11 0.501100607231554 9 5 0.974622822048769
Y49F6B.9 0.502491518052607 12 7 0.974691288995385
K03D10.1 0.502497301363551 27 14 0.974691572904965
F58E1.7 0.502849304841895 12 9 0.974708841188113
C53B4.4 0.503143917798043 24 11 0.974723275951863
F38B6.4 0.50358073157957 26 15 0.974744647642248
T23F1.7 0.503638193755276 12 8 0.974747456365507
T25B6.2 0.503682291591958 17 11 0.974749611422715
C25A1.11 0.503686329269067 9 6 0.974749808725241
F54D1.5 0.503808165261735 32 9 0.974755760834397
ZK1067.3 0.503815331256536 7 5 0.974756110830623
C23H3.7 0.503872268334162 17 9 0.974758891364471
F52B5.3 0.503924659141292 32 17 0.974761449339199
H27M09.4 0.503934434887946 11 6 0.974761926581434
Y113G7A.6 0.503998578390666 16 10 0.974765057555805
H12I19.4 0.50421244733275 9 6 0.974775491321461
C04E12.4 0.504289916679894 19 8 0.974779268596524
F40G12.15 0.504358136066243 10 5 0.974782593922464
T19B10.3 0.504370634024663 14 6 0.974783203035272
Y56A3A.30 0.504457166225291 16 10 0.974787419546779
C18H7.3 0.504654451367715 18 11 0.974797027519572
T06C12.7 0.50474880441376 12 5 0.974801620013955
Y113G7B.12 0.504833960947172 15 7 0.974805763445039
ZK550.2 0.505023569677233 15 7 0.97481498427644
C05A9.1 0.505089235301015 30 10 0.974818176077436
K04D7.5 0.505154493754818 22 11 0.974821347285761
F18C5.4 0.505162184669688 12 6 0.974821720970066
F38E9.2 0.505221958009581 25 11 0.974824624844538
F53G12.3 0.505477783122099 40 14 0.974837045630487
F49E2.2 0.505513299115606 13 6 0.974838769029361
F52C6.5 0.505785777350638 9 6 0.974851983073968
B0496.3 0.505818461737265 46 19 0.974853567196575
Y51A2D.15 0.505826745601436 35 15 0.974853968661059
F46G11.1 0.506240139585429 20 8 0.974873986883437
K09C6.7 0.506505171735457 11 5 0.974886804062439
Y56A3A.27 0.506573600799276 19 10 0.97489011122616
R31.1 0.506599403265994 88 40 0.974891358028366
F54F12.1 0.506649782503835 42 20 0.974893792049033
F59E10.2 0.506775569367444 16 10 0.97489986725143
F59E11.16 0.506986459323634 8 6 0.974910046133913
C39E9.14 0.507331708074849 8 6 0.974926692212233
C09H10.3 0.507347113777129 11 7 0.974927434479365
F52D1.3 0.507518219837485 26 9 0.97493567564213
ZK858.8 0.507703536344196 11 9 0.974944595128674
F25B4.5 0.508161327697453 18 7 0.97496660194092
Y119D3B.12 0.508291408045134 9 6 0.974972848074198
C34E10.5 0.508425749389026 17 6 0.974979295538916
C49A9.1 0.508504818654467 9 7 0.974983088769535
H12C20.2 0.508686895632923 18 7 0.974991819270147
C50F2.8 0.508732845295477 13 6 0.974994021570763
C30B5.1 0.508798408032862 17 6 0.974997163226105
F54G8.4 0.50883111797555 30 17 0.974998730336011
Y60A3A.1 0.508841553281899 28 10 0.974999230242726
Y61A9LA.1 0.509077667445228 15 7 0.975010536026697
T19B4.1 0.509262185659631 11 7 0.975019364141967
F28H7.6 0.50948904510652 16 6 0.975030209492139
T14B4.3 0.510014470426211 7 5 0.975055292097275
T04A8.15 0.510248898316025 12 5 0.975066466899522
Y37D8A.13 0.51031095624658 38 18 0.975069423425893
M01G5.3 0.510531250967425 12 5 0.9750799129139
T05E12.3 0.510625460901726 10 5 0.975084396092055
Y6B3B.9 0.510658599653827 22 8 0.975085972685901
F46G10.7 0.511233681680338 15 10 0.975113300780496
F33H1.3 0.511368325372307 10 7 0.975119690435541
K09H9.2 0.51148069619014 11 8 0.975125020597111
T09F3.5 0.511690578542851 11 5 0.975134969975873
Y37A1A.3 0.511850228417395 12 6 0.975142532778521
C44C3.1 0.512155486145349 12 5 0.975156980396431
C52E12.1 0.512206109758158 26 10 0.975159374750449
F08F3.3 0.512213561276192 6 5 0.975159727147256
C54C6.2 0.512518819456576 11 5 0.975174154811883
F46B6.5 0.512542697974237 23 10 0.975175282694855
R11H6.3 0.512659795633896 13 8 0.975180812227346
B0212.1 0.512865389763976 16 10 0.975190514742999
W02F12.2 0.513062947021439 9 5 0.975199830833699
F15E6.9 0.5130765288482 14 7 0.97520047104684
R13D11.8 0.513602446296722 6 5 0.975225236076877
F08B1.1 0.513850509912189 21 9 0.975236900034348
Y80D3A.7 0.513875681775384 26 17 0.975238083002247
F20B4.6 0.513905815251758 12 8 0.975239498995719
E04F6.4 0.513932499345881 13 5 0.975240752765076
F44E2.4 0.513979327174529 29 6 0.975242952693881
C33E10.6 0.514158582949203 15 9 0.975251370355838
F56A8.3 0.514453709976078 9 6 0.975265216746195
Y47D3A.10 0.514724114210804 8 5 0.975277889630247
T28C12.3 0.514752646601445 16 5 0.97527922608447
K04A8.1 0.514963652904991 12 6 0.975289105114105
F27C1.6 0.515192376044531 11 6 0.975299804707813
T04F8.4 0.515774900790092 14 6 0.975327013221262
F12B6.1 0.516268768842356 38 12 0.975350033856783
T20B5.3 0.51627299161519 20 8 0.975350230507363
K10B4.4 0.516669533406814 8 5 0.97536868311643
M151.9 0.516723583623854 10 7 0.975371196140895
F13D12.3 0.516730197088133 17 8 0.975371503593766
T14F9.3 0.516731577494545 16 5 0.975371567766414
F52D2.4 0.516761105078589 20 7 0.975372940371379
C07H6.1 0.516988602169473 9 7 0.975383510562752
F41D9.1 0.517413614537777 18 11 0.975403233610489
C39E9.9 0.517498235152892 15 8 0.975407156727476
C26H9A.2 0.517525338202868 76 35 0.975408412994001
K11E4.5 0.517620266477883 15 6 0.97541281204837
F44G3.2 0.517715700658342 15 5 0.975417232960649
C34G6.6 0.517728401989573 24 10 0.975417821219815
F19B6.4 0.517773222062891 15 7 0.975419896826016
K11E4.6 0.518117364137806 5 5 0.975435822287559
F09E5.12 0.518158054854518 14 9 0.975437703920272
T19B4.7 0.518427673478763 37 21 0.975450164428629
C01H6.6 0.518488068802205 9 5 0.975452953884275
T22H9.3 0.518684780276773 31 14 0.975462034928673
F14F7.2 0.519148634234614 16 9 0.975483421836007
Y34D9A.10 0.519300260843701 12 5 0.975490404798968
ZK593.4 0.51933751951271 28 12 0.975492120088911
C08G5.1 0.519431526903387 34 14 0.975496446872046
C09E8.3 0.520259802429937 15 5 0.97553450314519
F59A3.2 0.520494143976364 11 7 0.975545248849898
C15C7.2 0.521043591907588 16 7 0.975570406747731
R13.3 0.521114446704482 16 8 0.975573647250828
F41D3.4 0.521215150556053 14 7 0.975578251404224
F59A6.1 0.521262927971518 24 12 0.97558043516797
W02B8.2 0.521514810442534 23 6 0.975591941513816
R03E1.3 0.521715187271812 14 7 0.975601087268154
F46F6.1 0.52194400001583 15 5 0.975611522538252
T24C12.3 0.522564300765027 20 12 0.975639767224254
F54B3.1 0.522815891611117 67 31 0.975651204486378
W02F12.4 0.522862946471453 9 6 0.975653342397477
C45B2.7 0.522946870234222 17 8 0.975657154494636
F10D11.6 0.523131167433413 20 6 0.975665521700235
T10B9.5 0.523185482897943 13 8 0.975667986558256
ZK1058.5 0.523212465141512 10 5 0.975669210837887
F54F7.5 0.523285063924753 22 14 0.975672504289329
T20B3.1 0.523320196601811 21 9 0.975674097766801
F12F6.5 0.523553403913149 19 7 0.975684669826642
B0035.12 0.523686736183073 18 13 0.975690710092297
T01G1.1 0.523711214508909 43 25 0.975691818692041
C47E8.5 0.523745189507746 18 9 0.975693357219383
F59E11.2 0.523751755516165 13 6 0.975693654532728
Y69H2.11 0.523981305648335 25 11 0.975704044149432
Y73B6BL.6 0.524020521302939 12 5 0.97570581819209
Y32B12B.6 0.524062987425551 12 5 0.975707738987671
C40H1.9 0.524101345282269 8 6 0.975709473700215
F59A2.6 0.524107303016643 36 12 0.97570974311318
F54G2.1 0.524113315388685 40 16 0.97571001499084
F07A11.4 0.524217795454992 25 10 0.97571473857646
C26D10.4 0.52426404160835 19 7 0.975716828797054
F26H11.4 0.524319176169482 17 10 0.975719320283258
K01A6.2 0.524458634767449 25 6 0.975725620022934
W07E11.1 0.525111045346558 61 30 0.975755047890558
M28.7 0.525242301882246 11 6 0.975760959776004
T05C12.6 0.525314538772221 21 11 0.975764212145838
C46H11.11 0.525520138017141 34 14 0.975773464202805
T22B3.2 0.525688137348833 14 5 0.97578101900436
M02B7.5 0.526093979372963 19 6 0.975799249985005
R06C7.3 0.526126010383073 12 7 0.975800687693395
K09F6.6 0.526432333222649 18 5 0.975814428337253
Y39B6A.14 0.526593097981119 28 10 0.975821633478332
Y106G6A.1 0.526653623146537 10 5 0.975824344977742
K09F5.5 0.526844302080213 14 7 0.975832883331133
K02F3.4 0.526901966490141 8 6 0.975835464280407
Y39D8B.1 0.527081911208623 19 7 0.975843514720597
F22B5.7 0.527106021895874 24 7 0.975844592986861
F45G2.3 0.527166787631135 15 6 0.975847310095135
K02E11.10 0.527481369862706 23 11 0.975861366708327
ZK632.1 0.527521019008823 19 9 0.975863137207222
C44B12.1 0.527549769182842 7 5 0.975864420859354
Y69E1A.3 0.527739951270472 7 5 0.975872908766574
C34G6.2 0.527776669932616 22 10 0.975874546848497
ZC196.6 0.527909690123988 14 5 0.975880479243287
F55A12.5 0.528051320797061 17 9 0.975886792439691
F26D10.3 0.528291952650139 14 7 0.975897511045887
C17D12.7 0.528459669240185 12 8 0.975904976111001
W01F3.1 0.528478101188088 15 6 0.975905796234955
Y44E3B.1 0.528505300910395 9 7 0.975907006376407
W02B9.1 0.528575388753125 67 28 0.975910124090916
C09H6.2 0.528659309443906 20 11 0.9759138560701
C15B12.8 0.528804083161852 15 6 0.97592029148502
F57G12.2 0.528826719543624 9 5 0.975921297396213
C15H9.5 0.528925726927968 11 5 0.975925696079888
F25E5.7 0.529294279554811 5 5 0.975942055958723
R10D12.8 0.52930771893697 15 7 0.97594265210644
F55G1.1 0.529435131829757 7 5 0.975948302454241
F16A11.3 0.529937439370618 34 11 0.975970552327578
K07A3.2 0.530131709968737 16 7 0.975979146570431
C07E3.1 0.530288741801367 14 8 0.975986088933987
K02C4.3 0.530595740123433 26 14 0.975999649718115
C10C5.4 0.530735872576054 10 5 0.976005834583829
Y73B6BL.34 0.53078944154979 16 6 0.976008198054215
F42G9.1 0.530915677509446 9 5 0.976013765760885
F09G2.9 0.530963975208436 18 8 0.976015895274129
C44E4.5 0.531318497734796 10 5 0.976031515102303
Y48E1B.7 0.531424530108734 18 9 0.976036182807161
C10G8.5 0.531816858561837 21 7 0.976053437899948
F26F12.1 0.531877442044103 17 8 0.976056100222149
F40F4.6 0.531960080096478 62 24 0.976059730771226
Y48A6C.5 0.532072356648604 10 5 0.976064661668909
C54G7.4 0.532252155129768 26 11 0.976072553726792
C37E2.1 0.532667424156537 11 5 0.976090761630764
Y75B7AL.1 0.53277149504878 10 6 0.976095320385945
F42C5.9 0.532857694668635 9 6 0.97609909498604
B0432.5 0.533538919611912 18 9 0.976128883301603
F46B6.3 0.533612883348939 10 5 0.976132113088556
D1025.3 0.53369750726321 18 7 0.976135807303416
C34F11.3 0.533777193103882 15 7 0.976139284903869
C05E4.9 0.533961167918239 24 9 0.976147309949601
ZK550.3 0.533987562114564 17 9 0.976148460830919
F53C3.13 0.5340469427023 27 8 0.976151049630884
T09E8.1 0.534061361983069 34 10 0.976151678179702
R07C3.1 0.534285706759792 15 11 0.976161453294904
C33G3.6 0.534373131973399 21 7 0.976165260403033
ZK354.6 0.534384787077259 8 6 0.976165767856293
C09H6.1 0.534467552505153 29 9 0.976169370770843
T27A1.4 0.534625810595657 13 7 0.976176256972708
C30G12.2 0.534633650667124 8 5 0.976176598010194
F44E5.2 0.534705358769034 10 7 0.976179716808209
C06H2.3 0.534807210196461 11 5 0.976184145225484
B0024.6 0.534966641625373 24 8 0.976191073869399
F43C1.2 0.535047787972536 9 5 0.976194598816547
Y37E11AR.5 0.535053690335499 7 5 0.976194855170824
Y25C1A.5 0.53540860413212 17 11 0.976210259817146
F32H2.1 0.53545281729002 21 7 0.976212177444637
F42G9.8 0.5355619380407 13 7 0.97621690894259
T23B12.7 0.535653967569647 10 5 0.97622089789883
Y53F4B.25 0.53571778736292 16 5 0.976223663337993
W06D4.4 0.535815959527476 15 6 0.976227916078517
T07A9.2 0.535827876427595 12 6 0.976228432205664
C09G5.6 0.536210978471348 21 10 0.976245012621597
F47G4.3 0.536792223435197 10 6 0.976270124418532
Y55F3C.9 0.537267855061116 15 5 0.976290633889162
C05D12.3 0.537478201775048 18 8 0.976299692841441
ZK180.5 0.537537937394262 18 10 0.97630226419929
C26B9.5 0.537708805894917 21 9 0.976309616263308
C41D11.1 0.537779933568853 17 6 0.976312675372905
W02B12.11 0.53780771767622 8 5 0.976313870116991
F56F11.2 0.53793488054692 16 6 0.976319336708411
ZC204.5 0.538356636631166 8 6 0.976337449487731
F10G8.8 0.539436137082975 28 10 0.976383683848682
F18C12.2 0.540317684911927 37 15 0.976421306214268
ZK1248.1 0.540473193565301 13 7 0.976427930519541
T05A10.1 0.540672352293195 67 21 0.976436408782039
C29H12.5 0.541146267426932 19 11 0.9764565590264
F13C5.3 0.541262071741937 11 6 0.976461477634246
H25P06.1 0.541733172282261 13 6 0.9764814657278
T04F8.7 0.541951538525932 14 11 0.976490719172245
W02B12.10 0.54206673245665 8 5 0.976495597674125
Y24D9A.1 0.542183453263449 17 7 0.976500538775008
ZC168.1 0.54227199546779 12 6 0.976504285615561
C47A10.1 0.5423353425861 40 14 0.97650696554251
F49A5.3 0.542497892251202 12 7 0.976513839479427
C06E4.3 0.542510562849185 8 5 0.976514375127539
C56G2.3 0.542538589681972 5 5 0.97651555987197
T10A3.1 0.543812401133979 39 19 0.976569280281111
Y39B6A.43 0.543871858144338 24 8 0.976571781756767
D2030.10 0.543890522931264 21 8 0.976572566911632
C41G6.8 0.544117619343834 10 6 0.97658211575913
C14A6.1 0.544119456177161 17 6 0.976582192961735
T13A10.5 0.544419775076428 11 6 0.976594808605182
R11B5.1 0.544529957600968 18 10 0.976599433688985
C31C9.8 0.544641987512204 17 7 0.976604134445961
ZC84.1 0.544905073518791 30 19 0.976615166070659
R09H3.1 0.544934749088218 26 8 0.976616409762731
C27B7.4 0.545036644567178 32 17 0.97662067915757
AH6.2 0.545047708290377 9 5 0.976621142630951
C35D10.2 0.545072258032824 11 5 0.976622170985142
B0025.1 0.54531733235321 18 13 0.97663243184664
T07C5.1 0.545479485784535 18 10 0.976639215995953
C49F5.2 0.545586395951033 15 7 0.976643686732044
C09B9.7 0.545679746603503 17 8 0.976647589041415
Y56A3A.6 0.545874727611594 39 16 0.976655735569384
F37C12.12 0.545922492128442 12 5 0.976657730358488
F37A4.4 0.545945021082164 31 19 0.976658671116672
F58A4.6 0.546352688713836 9 6 0.976675681304054
Y43F8C.14 0.546377398661921 21 9 0.976676711545237
ZK6.8 0.546392782291811 14 8 0.97667735289475
Y66A7A.4 0.546436567828783 16 7 0.976679178137767
R11G1.1 0.546520621418162 43 16 0.976682681193515
F59F3.2 0.546804043225601 16 8 0.976694485456932
F25G6.9 0.546960526367125 33 16 0.976700997719442
M02D8.3 0.547411972061842 22 12 0.97671976487805
F13B12.1 0.547509505176323 13 7 0.976723815480013
C13E3.1 0.547578050075847 20 9 0.976726661342737
C34C6.2 0.547738736874339 18 7 0.976733330046705
PAR2.4 0.54782404930275 17 9 0.97673686906674
ZK54.2 0.547898898010218 39 16 0.976739973133155
T06C12.8 0.547910407785568 15 5 0.976740450383974
C33H5.14 0.547918972104661 15 6 0.976740805489258
C05C8.8 0.547977809432641 14 9 0.976743244788364
C29E4.5 0.548022652561188 19 6 0.976745103567367
ZK688.8 0.548031401024196 15 5 0.976745466162634
W02B12.4 0.548121100520415 11 5 0.976749183262058
T09D3.3 0.548310027948932 17 9 0.976757008428322
T07H6.1 0.548310674583222 23 9 0.976757035202158
F49B2.5 0.54841594819434 19 5 0.976761393224524
Y8A9A.2 0.548588740224797 33 11 0.976768542772261
Y105E8A.12 0.548635567956814 26 8 0.976770479587275
T10B9.7 0.548656669188006 16 7 0.976771352237672
Y48C3A.5 0.54899771311956 21 10 0.976785447166908
ZC132.4 0.549041989252146 25 9 0.976787275790995
F35A5.4 0.549125064524367 12 6 0.976790706059659
F54G8.5 0.54949251308861 21 9 0.976805866260793
T27B7.2 0.549512277752435 12 7 0.976806681150458
Y57A10A.13 0.549631137842672 20 5 0.976811580500003
F53H8.3 0.54971078827432 14 8 0.97681486249021
F38A1.7 0.549813024799386 18 9 0.976819073777438
F55C10.4 0.549841094976355 14 7 0.976820229765595
C06C6.6 0.55026509380287 20 7 0.976837676904528
T01B10.4 0.550479111647401 11 8 0.976846473559744
T26E4.1 0.550852701654891 10 5 0.976861813018882
T01B6.1 0.550882480106409 11 5 0.976863034835851
ZC504.5 0.551064066892276 13 5 0.976870482593364
F22B5.2 0.551282366990739 9 5 0.976879429797912
C44F1.1 0.551373106250493 12 5 0.976883146782929
T22H9.4 0.551458334906942 14 7 0.976886636946822
C03E10.3 0.551475874802982 12 6 0.976887355085183
M199.6 0.551911353060486 11 6 0.976905170633942
F09G8.8 0.552034775758754 16 6 0.976910214900266
T01G9.5 0.552058355298502 10 5 0.976911178341671
ZC101.2 0.552391016058106 93 47 0.976924762034591
Y42H9AR.4 0.552406129448094 10 6 0.976925378787179
C23H3.9 0.552706811921867 19 11 0.976937642295261
F35D2.1 0.552837814675867 10 6 0.976942981242206
K12H6.1 0.552863248703177 18 11 0.976944017505804
F48B9.8 0.552990523073423 12 6 0.976949201671623
W02F12.7 0.553053733049836 12 5 0.976951775487039
R155.2 0.553256427385647 34 17 0.97696002502099
H22K11.4 0.553379989551253 16 7 0.976965051028019
F13H8.7 0.553426701824968 12 6 0.97696695052245
R13A1.9 0.553956299893866 10 5 0.976988464056753
F21D9.2 0.554142428338511 9 5 0.976996015496206
F18E3.2 0.554295457876811 7 5 0.977002220364467
W07B3.2 0.55458432637189 14 7 0.9770139239585
Y39B6A.18 0.554641542453496 32 12 0.977016240672053
F16H11.1 0.554725472882077 15 7 0.97701963822075
F47G3.3 0.555057835563717 14 9 0.977033082581192
F15C11.2 0.555174819713673 13 5 0.977037810949996
F27E5.8 0.555228824237892 10 6 0.977039993095821
T22E5.5 0.556039345168659 14 8 0.97707269383742
F31D4.7 0.556040020764478 15 6 0.977072721055709
F32D1.3 0.556103244832217 24 12 0.977075267930181
H18N23.2 0.556153118245581 10 5 0.977077276596964
K11D12.9 0.55638489266023 12 5 0.977086606764411
C34E10.3 0.55638729025399 17 10 0.977086703240772
F58G1.4 0.556544871291055 6 5 0.977093042335913
Y82E9BR.2 0.556655851580221 10 5 0.977097504693721
F57F5.2 0.556739138217909 15 6 0.97710085238786
C13D9.7 0.556926546877517 15 9 0.977108381673789
T10G3.8 0.557337034871225 6 5 0.97712485605509
F12A10.4 0.557340466848568 15 9 0.977124993692912
Y106G6E.6 0.557531471328843 7 5 0.977132651226584
ZK1321.4 0.557590195401831 11 6 0.977135004494796
R04E5.2 0.557824440093622 13 7 0.977144386638525
Y119D3A.3 0.557868932652979 11 5 0.977146167817769
C09B8.7 0.557889761630285 15 5 0.97714700157285
F40H7.12 0.557927257612562 15 8 0.97714850233171
Y66A7A.5 0.558394467148869 13 5 0.977167185655284
F02E8.6 0.558412809535344 22 12 0.977167918528944
T01H3.4 0.558658254852195 14 6 0.977177720819958
Y102A11A.8 0.558758037996903 12 5 0.977181703429625
T05A12.3 0.558977557025094 14 5 0.977190460124942
F40F9.1 0.559047220489345 11 5 0.977193237621646
F53G2.4 0.559176681888695 18 8 0.977198397478199
T21E3.3 0.559467480603616 103 44 0.977209979140539
Y22D7AL.16 0.559567542348358 10 7 0.977213961586962
F53H8.1 0.560231586503562 10 7 0.977240355244986
C18B10.2 0.560437804503557 10 6 0.977248539321039
F58D5.4 0.560747767429818 13 7 0.977260829606642
F33H2.5 0.561080495076212 40 17 0.977274007763743
T01C3.10 0.561317867874087 24 11 0.977283399923211
F59E12.6 0.561439565534365 13 8 0.977288212140252
C52B9.8 0.561928395484048 32 18 0.977307521122886
C48D5.1 0.562079444888992 14 5 0.977313480997795
Y95B8A.12 0.562247508414966 24 10 0.977320108511417
F53C11.5 0.562310805951481 28 17 0.977322603619104
Y55F3BR.1 0.562532079706801 18 7 0.977331321634284
T07H6.4 0.562681999273922 22 8 0.977337224541251
F27C8.5 0.562715813052635 9 5 0.977338555494235
F58E2.3 0.562740128408402 12 6 0.977339512480687
F11A10.7 0.562807637802654 8 5 0.97734216904366
C05C9.1 0.562986461256161 18 11 0.977349202918274
W04G3.3 0.563130220836408 13 7 0.977354854418185
C08F11.8 0.563233115633923 16 8 0.977358897703826
F54E4.1 0.56409059406465 63 35 0.977392536537666
F54F3.3 0.564521523975035 12 5 0.977409404183928
F38A1.15 0.564733411810606 8 5 0.977417688762504
F38E1.7 0.564766308618336 6 5 0.977418974446181
F52C12.4 0.565002147562322 35 14 0.977428187294996
F02E9.10 0.565025675414058 11 5 0.977429105978243
Y44E3A.6 0.565031244699286 28 11 0.9774293234291
F42H10.3 0.565069857319962 8 5 0.977430830930585
F19H8.4 0.565266525027941 20 7 0.977438506044021
Y17G7A.1 0.56567892296917 14 5 0.9774545832632
Y49E10.20 0.565707233059712 16 10 0.977455686083804
Y116A8B.5 0.565879570076556 5 5 0.977462397151789
C27C12.4 0.565977984585139 15 8 0.977466227771796
T12A2.5 0.566072910839191 26 13 0.977469921383802
F21H7.9 0.566218152941817 30 16 0.977475570459027
Y55F3AM.14 0.566350117461763 22 9 0.977480700657647
F31F6.6 0.566424779257874 13 5 0.977483602144077
D2030.8 0.566447661415749 11 6 0.977484491234596
T22B7.5 0.566546753306921 11 6 0.977488340658268
ZC506.1 0.566679982680546 27 10 0.97749351414699
K05C4.5 0.566697164619288 16 7 0.97749418117335
Y50D4C.3 0.567226357362652 24 9 0.977514705815569
C49H3.1 0.567246780928666 16 8 0.977515497189534
F23B12.7 0.567498780189603 22 7 0.977525257094992
Y76A2B.5 0.567819009230801 9 6 0.977537647314827
T01G5.4 0.567854543129595 10 5 0.977539021341302
ZK1127.5 0.567916635831187 8 6 0.977541421941346
R05H10.6 0.567930263034266 37 13 0.977541948721465
C01G5.8 0.567982966661315 25 10 0.977543985827192
D1005.3 0.56809744582914 10 5 0.977548409414203
Y47D3A.27 0.568302156569616 10 7 0.977556315294328
F22A3.3 0.568552763022737 14 5 0.977565986079069
F19D8.1 0.568651036209467 13 6 0.97756977612048
M03C11.1 0.56883376939168 11 5 0.977576820075111
F37B4.8 0.568962641942719 11 5 0.977581785163413
Y44A6E.1 0.56896700333041 10 5 0.977581953156656
W10D5.3 0.569163302681269 17 11 0.977589511668161
F52F12.4 0.569184939928016 9 5 0.977590344499042
Y50E8A.16 0.57000241505697 17 7 0.977621764333641
ZK697.13 0.570152964767819 14 8 0.977627541139994
ZK993.2 0.570158794125468 25 12 0.977627764760754
Y67D2.1 0.570235036304491 18 7 0.977630689085544
Y47G6A.10 0.570247103217391 11 5 0.977631151850781
Y39B6A.11 0.570309006122328 14 7 0.977633525521692
K10D6.1 0.570368868675956 22 8 0.977635820476116
C23G10.1 0.57053967633566 12 7 0.977642366151656
B0545.1 0.570631925647788 20 7 0.977645899728117
K03H1.10 0.571043819567166 7 5 0.977661663557499
Y51F10.2 0.571285052746691 10 7 0.977670885612112
F14F3.2 0.571549938037931 15 5 0.977681003091687
B0524.3 0.571761754746119 14 6 0.977689086984606
F23B2.12 0.571935980058314 25 7 0.977695731830222
C41G7.5 0.572006232596696 21 9 0.977698410098929
Y39G10AR.10 0.572125651288129 18 7 0.977702961275071
Y26D4A.2 0.572732527079233 15 6 0.977726061294457
F31E8.1 0.572747451104436 7 5 0.977726628757094
ZC21.2 0.57318292128875 24 12 0.977743174106082
ZK250.5 0.573229776571803 22 12 0.977744952871327
C31A11.5 0.573535707526485 14 7 0.977756559930995
R05F9.1 0.573769866540191 16 6 0.977765435777415
Y54G2A.28 0.573958167036315 14 7 0.977772568210324
T28F12.2 0.57422347010831 15 8 0.977782609579501
W09H1.6 0.574290899451357 8 5 0.977785160244853
F41E7.9 0.574419177481701 8 6 0.977790011031051
F14D2.2 0.574558253694022 9 5 0.977795267753661
Y48E1C.2 0.574742381115921 9 5 0.977802223469164
Y37A1B.8 0.574791487508031 12 5 0.977804077807678
Y46G5A.4 0.574811228494725 57 23 0.977804823172654
Y55F3AM.6 0.575058429003925 12 8 0.977814152542615
R06F6.2 0.575206578942708 19 10 0.97781973997724
Y71H2B.2 0.575644414805406 21 11 0.977836236400702
Y82E9BR.16 0.57564815408271 14 7 0.977836377180474
ZK250.6 0.576140078576347 28 12 0.977854882028333
F53F1.3 0.576288312875092 8 5 0.977860452138328
C14F11.3 0.576496974966644 9 5 0.977868288160086
W06D4.1 0.576829209096636 6 6 0.977880753321497
F21H7.7 0.576887766097049 12 5 0.977882948878404
C44H9.4 0.577033390623248 13 6 0.977888407086635
C38H2.1 0.577201260818241 25 11 0.977894695751405
F38E1.10 0.577249261204246 9 5 0.977896493258982
F43D9.2 0.577342800764428 10 6 0.97789999526746
F43E2.3 0.57754686743444 15 7 0.977907631427943
K07A3.3 0.577582337576833 12 7 0.977908958179887
C49A1.2 0.57762237482604 8 5 0.977910455571894
B0218.3 0.577907900749053 17 7 0.977921128350503
Y71D11A.5 0.578289117066961 17 9 0.977935361908922
T13F3.4 0.578320155336361 8 5 0.977936519983807
Y47G6A.11 0.578524585146054 27 13 0.977944144468012
EEED8.9 0.57861483806353 17 12 0.977947508895219
C35A5.10 0.578853042449844 5 5 0.977956383695237
K02B2.1 0.578921691351674 11 5 0.977958940027117
F46C3.1 0.578951003840663 20 10 0.97796003137816
F55G1.4 0.579057444895946 39 18 0.977963993440997
F36H1.6 0.579085552050617 26 9 0.977965039437847
K11H12.8 0.579286929807476 23 8 0.977972530729461
R05F9.6 0.579294689882426 11 7 0.977972819303832
C41G7.2 0.579715603625262 16 6 0.977988460528732
F10G7.9 0.579800427978167 17 11 0.9779916099269
F19F10.9 0.579886251175074 23 9 0.977994795493539
F26E4.10 0.580153054454275 21 8 0.978004692752362
C01G8.9 0.580279353218791 49 25 0.978009374791445
T26E3.8 0.580403934416225 7 5 0.978013991205958
K08E7.6 0.580543241221482 11 8 0.978019150989888
AC3.6 0.580598042118887 14 7 0.978021180096315
C25A11.2 0.580627399180455 17 12 0.978022266942714
T23F6.4 0.580794469774229 12 7 0.978028450123234
C54G6.2 0.580939138855203 18 6 0.978033801427485
H10E21.5 0.581434664606686 16 9 0.9780521111688
T13H5.8 0.581564395847706 9 5 0.978056899714483
F46C8.1 0.581903173099449 6 5 0.978069394568097
Y39A3CL.1 0.581971545082897 18 9 0.978071914552412
F40H6.5 0.582047560653063 41 14 0.978074715576417
R07E3.6 0.582222680690542 25 14 0.978081165682448
F23B12.6 0.582248017188548 7 5 0.978082098574371
W08E3.2 0.582295979771838 12 6 0.978083864343169
M01B12.4 0.582552640662694 28 10 0.978093308621767
Y23H5B.4 0.582658547650644 8 5 0.978097203279539
W05F2.6 0.582745140436005 15 6 0.978100386641716
R07A4.4 0.582834346947569 15 7 0.978103665123334
K08D12.5 0.582986971552346 6 6 0.978109272045215
W03G1.5 0.583035103289547 17 9 0.978111039650119
Y51A2D.4 0.583254225344681 14 5 0.978119083150106
M106.1 0.583437805150836 22 10 0.978125817420933
K09E3.7 0.583523354043709 19 8 0.978128954201213
T10E9.9 0.583817133798695 8 5 0.978139719236864
F25H2.13 0.583855517949622 22 11 0.978141124972983
F26E4.1 0.583999417759588 11 5 0.978146393381841
F40G9.17 0.584340573617645 11 7 0.978158873517631
T28F2.5 0.584805802925097 16 6 0.97817586954302
Y46G5A.10 0.58499983853903 16 8 0.978182950349754
T22D1.8 0.585219102719943 10 5 0.978190946277404
F46G10.2 0.585219988467946 24 9 0.978190978566175
F31C3.6 0.585553863215122 9 5 0.978203142721433
C11E4.6 0.585564495935188 22 12 0.978203529883455
T05F1.1 0.585843966003284 16 8 0.978213701108122
F35B12.5 0.585890157103471 11 8 0.97821538130452
Y60A3A.21 0.586039646592293 8 5 0.9782208171928
F55D10.5 0.586471580416324 16 7 0.978236508375884
R11G10.2 0.586755376242594 14 5 0.978246805736868
ZK809.4 0.586768475368701 6 5 0.978247280795526
T03D8.6 0.586856877671602 19 10 0.978250486289805
Y53G8B.4 0.587050599441375 9 5 0.97825750739747
ZK742.1 0.587172280441552 21 9 0.978261915195669
T05C3.4 0.587682122673363 12 5 0.978280364412805
F59B1.9 0.587798974639078 13 6 0.978284588422873
VW02B12L.1 0.58788726567438 19 8 0.978287778911859
Y110A7A.17 0.587911618041469 17 6 0.97828865874519
Y76B12C.2 0.58803817163447 30 20 0.978293229886666
W09G3.6 0.588039922779264 36 13 0.97829329312487
R01E6.1 0.588049904548813 29 9 0.978293653584418
ZK1055.6 0.588113912188495 13 6 0.978295964730257
F07A5.7 0.588217128803211 23 10 0.978299690571508
F13A7.14 0.588278111343527 9 5 0.978301891275554
F52C9.5 0.588302115456104 16 6 0.978302757400213
C33G3.5 0.588518092327002 13 7 0.97831054724325
F02D10.1 0.588661848186306 10 7 0.978315729122587
C42D4.2 0.588702096757425 7 5 0.978317179494524
Y45G12B.1 0.588820790346405 26 13 0.978321455531764
F38G1.1 0.589086894639806 21 10 0.978331036038294
C34E11.2 0.589124933345261 27 14 0.978332404847479
C18H7.6 0.589427031955138 10 6 0.978343269620346
ZK430.8 0.589435613953486 14 7 0.978343578106973
C05D12.1 0.589499860800031 14 9 0.978345887230872
C25F6.4 0.590513406958015 19 9 0.978382250483979
C39E6.4 0.590741881347943 10 5 0.97839043065609
T02C5.3 0.590771834578612 25 14 0.978391502626193
Y57A10A.4 0.590849993245904 13 6 0.978394299277957
F25F2.2 0.590894240407499 91 37 0.978395882196737
F58B3.1 0.59103618094663 10 5 0.97840095847931
R11E3.4 0.591215857297791 14 5 0.978407380904364
C11H1.9 0.59195533418741 14 6 0.97843377291187
F07A11.1 0.59214485516822 13 5 0.978440526552408
K07E3.4 0.592210067096431 19 10 0.978442849422218
T24C4.7 0.592570335833844 25 11 0.978455673294431
C23H4.7 0.593004080601746 23 10 0.978471092340037
ZK970.1 0.593011446143696 21 10 0.978471353984617
Y25C1A.1 0.593095582718032 20 9 0.978474342299068
C02B4.2 0.593293717446337 14 6 0.97848137625832
C15C6.3 0.593338886385892 23 7 0.978482979152491
W09C5.5 0.593508398281041 20 9 0.978488992432063
F58E1.11 0.593747657474215 10 6 0.978497474215639
F23C8.8 0.59419781539591 12 6 0.978513414281341
F40E10.1 0.594241884754286 18 8 0.978514973504778
K02B12.5 0.594311263119344 16 7 0.978517427730813
F38A1.8 0.594766925242357 12 6 0.978533532633833
C04C3.5 0.59502815379241 11 6 0.978542754599716
K04G2.8 0.595584899039651 26 10 0.978562382567002
F58D5.3 0.595622655328828 12 6 0.978563712359011
F15D3.4 0.596159495763786 16 8 0.978582602266021
F15E6.6 0.59620800073044 37 18 0.978584307379783
F25B5.4 0.596377546413403 22 10 0.978590265351925
K03A11.4 0.596379400413413 23 9 0.978590330484658
C46F11.5 0.596522856699991 9 6 0.978595369035155
F55F3.4 0.59653114819005 23 7 0.978595660180928
F38B7.3 0.596605664002587 13 6 0.978598276359312
C55A1.8 0.596707161507775 8 5 0.978601838810287
F37C12.17 0.596879632325134 9 6 0.978607889627442
M03F8.1 0.59701869407507 12 7 0.978612765858402
W01B11.5 0.597210138798249 11 6 0.978619475274193
K12D12.1 0.597284431692618 33 18 0.978622077826412
B0523.3 0.597358973706581 13 5 0.978624688468826
M03C11.5 0.597475701634979 18 6 0.978628775283694
K10D11.1 0.598026620567275 10 5 0.978648042684121
C40C9.2 0.598277363937252 16 9 0.978656800483613
F22E5.3 0.598306299142104 31 14 0.978657810651078
ZK1098.1 0.599100932651956 13 8 0.978685515067665
C05A2.1 0.599136858957863 8 5 0.978686765917234
Y61A9LA.3 0.599148775751467 27 12 0.978687180792932
R08D7.6 0.599474224132146 14 9 0.978698504833759
F35H12.3 0.599942602694388 10 5 0.978714781053388
Y39D8B.2 0.600089594992489 28 14 0.978719883929407
Y82E9BL.13 0.600127593404943 13 6 0.978721202656248
Y48E1A.1 0.600226802472308 43 20 0.978724644915574
Y51H1A.6 0.60033607740364 22 10 0.978728435141713
T19C3.2 0.600619311285282 11 7 0.978738252890503
C01B10.3 0.600644421642695 8 6 0.978739122854626
T14E8.4 0.600681770133795 14 7 0.978740416684902
F16B4.1 0.601685854305326 20 12 0.97877514134461
H14E04.2 0.601887425344663 23 7 0.978782098692012
C15F1.2 0.602018465983888 19 6 0.978786619193731
Y43F4B.6 0.602120015080681 20 5 0.978790121002829
Y108G3AL.1 0.602498276612993 16 7 0.978803154768834
B0222.2 0.602626530018941 20 5 0.978807570363586
F58G1.6 0.602779940924982 14 6 0.978812849681983
Y70D2A.1 0.603016249802897 15 9 0.978820976617957
W07B8.5 0.603227315501031 14 5 0.978828230142344
F54D5.5 0.603292960974739 14 5 0.97883048511448
D2023.2 0.603484229121998 30 14 0.978837052583495
Y59A8B.11 0.603521179764548 8 5 0.978838320867733
F32D8.8 0.604338469592953 9 6 0.978866334496613
W03A5.4 0.604343440770847 11 5 0.978866504663004
Y47D9A.2 0.604351388819469 10 5 0.978866776723767
W03A5.1 0.604559205751371 16 5 0.978873887787568
C16A11.2 0.604591298503682 12 7 0.978874985508346
K10C3.3 0.604592505404599 7 6 0.978875026787722
F37B4.11 0.604700965737081 7 6 0.978878735774887
ZK994.1 0.604886121414105 10 6 0.97888506448239
ZC64.3 0.605045295541894 17 5 0.978890502097509
Y95B8A.10 0.60517336673405 23 10 0.978894875159199
Y50D4B.5 0.605222331080868 10 7 0.978896546595165
B0212.4 0.605586532533267 14 6 0.978908970591171
H34C03.1 0.605934059608903 9 5 0.978920812142996
C07G1.4 0.606518344342542 25 15 0.978940690974542
T25C8.1 0.606942465279551 5 5 0.978955097162521
K06A5.4 0.606946769943819 21 10 0.978955243278745
C24G7.4 0.607291624999185 12 7 0.978966942346103
F29C12.1 0.607380190461557 14 6 0.97896994479443
R155.4 0.607501314029547 18 9 0.978974049604116
F21A10.4 0.607620736746947 18 6 0.97897809520441
C50B6.6 0.607674510292919 10 6 0.978979916345124
T04C10.2 0.608045738163874 14 8 0.978992480061443
Y37A1C.1 0.608166656366037 26 12 0.978996569136008
F52A8.6 0.608478232750064 7 5 0.979007098340694
C10E2.6 0.608518063829308 21 8 0.979008443604655
F38H12.5 0.608545763019209 9 6 0.979009379021782
C17B7.5 0.608949667197435 20 13 0.979023009626829
E02H9.5 0.608961842232179 17 12 0.979023420224412
T26H5.5 0.609010325452037 14 5 0.979025055139806
K07F5.12 0.609021015744443 9 5 0.979025415595673
T05A12.2 0.60956237600246 15 6 0.979043653025671
R11D1.2 0.609711137949559 10 5 0.979048658988065
Y22D7AL.7 0.609938303119318 10 6 0.97905629867088
ZC123.1 0.610029729113307 27 13 0.979059371802458
T01H10.1 0.610440307917782 13 5 0.979073161609043
T09B9.5 0.6105186671133 12 8 0.979075791337791
T28D6.7 0.611132619360217 10 7 0.979096372676128
F25B3.2 0.611138731590529 11 5 0.979096577371059
K12B6.1 0.611144520447776 24 12 0.979096771232724
F23B2.3 0.611170363009487 14 6 0.979097636624276
H20J04.2 0.611210943798292 40 19 0.979098995411208
C08E8.11 0.611233027048469 9 5 0.979099734761541
C52B9.5 0.611236214301676 6 5 0.979099841466909
T13C2.6 0.611286819917835 18 9 0.979101535535526
C06C6.7 0.611365709176563 14 9 0.979104175876889
F32A7.3 0.6113675352267 13 5 0.979104236984985
F36D4.1 0.611538666985218 9 5 0.979109962260548
T14G10.6 0.61157463359123 13 7 0.979111165137549
F46F6.4 0.612001849302968 17 5 0.979125442468752
C01G10.9 0.612081054926633 10 7 0.979128087335936
C07H6.8 0.612092567106426 9 5 0.979128471699654
ZK856.12 0.612149498156733 16 7 0.979130372281041
W06H8.2 0.612285505641142 12 7 0.979134911342541
Y87G2A.6 0.613237676103451 15 6 0.979166633499962
F14H3.4 0.613374726367019 7 5 0.979171191476436
Y46C8AR.1 0.613445160705557 11 7 0.979173533184704
C06A5.3 0.613448409667226 17 8 0.979173641189206
F08H9.7 0.614076156245017 12 6 0.97919448823046
R119.7 0.614077646030354 22 10 0.979194537655587
Y56A3A.4 0.614096785794963 14 5 0.979195172615639
R119.5 0.614430473048668 12 9 0.979206236437093
Y71G10AL.1 0.614551211658905 9 6 0.979210236779258
F52E1.13 0.614589828487038 39 21 0.97921151591692
W03G9.7 0.614956639256473 18 8 0.979223658254479
R09E10.3 0.615193210918887 9 5 0.979231481836416
C18A11.5 0.615423814650474 17 6 0.979239102385955
F41E7.2 0.615461463684713 19 6 0.979240346007967
Y113G7B.9 0.61549432925522 10 7 0.979241431500925
C05D11.7 0.615660696284147 23 9 0.979246924574921
Y54G11A.4 0.61574668452739 11 8 0.979249762578467
Y39A1A.15 0.616095521445954 25 13 0.979261267827867
T04B2.3 0.616216257899292 6 5 0.979265246954927
T28D6.2 0.616223931266165 15 8 0.979265499795475
C02E7.5 0.616300181161552 12 7 0.979268011925398
Y110A7A.16 0.616519857733011 25 13 0.979275245990274
M02A10.3 0.616787934266787 14 9 0.979284067054884
C43D7.9 0.616799710400122 8 5 0.979284454376656
C48E7.8 0.616870200198299 12 8 0.979286772511748
C17E4.3 0.617006283499062 9 5 0.979291246294546
K10C2.3 0.617013758507443 15 7 0.979291491981887
C16C10.12 0.617271239138661 11 5 0.979299951255385
W03F8.5 0.617757953269218 19 8 0.97931592290572
T11G6.5 0.617795623187724 38 13 0.97931715802632
C25D7.8 0.617878557188634 10 5 0.979319876745032
F01F1.1 0.617881876470323 18 8 0.9793199855419
F52H2.5 0.618281932856427 11 6 0.979333089905006
Y116A8C.36 0.618475191465509 22 7 0.979339414392665
Y69E1A.6 0.618580197772879 10 5 0.979342849155515
T11A5.5 0.618712012531707 7 5 0.979347159208211
F59F3.5 0.618764828213826 23 10 0.979348885660195
ZK673.11 0.618998539265816 13 8 0.979356521801163
Y20F4.2 0.619134003302215 14 7 0.979360945290757
F56H6.5 0.619228909314978 10 5 0.979364043255435
K09F6.9 0.61939560103867 12 6 0.979369482230862
F10E7.4 0.619517737197674 15 5 0.979373465585506
D2023.7 0.619555402806721 13 5 0.979374693703203
T08G11.1 0.619814919741188 61 32 0.979383151489579
F47A4.2 0.620427546710483 99 35 0.979403089820009
F58D12.3 0.620486459829755 19 10 0.97940500515218
F23D12.5 0.620498508865754 11 5 0.979405396836098
C09F5.1 0.620546371916944 14 10 0.979406952596633
R05D3.4 0.620694177724702 16 7 0.979411755454772
C06E1.4 0.621056811306666 16 7 0.979423529522833
W02A11.3 0.621452057631119 16 10 0.979436347140347
C24B9.14 0.621633325684054 9 5 0.979442220222364
F33D4.6 0.621680872397052 15 8 0.979443760179762
F30A10.10 0.622377181260348 25 14 0.979466286042301
Y47G6A.13 0.622449284452982 19 9 0.9794686157882
T06E6.9 0.622477689970875 11 6 0.979469533461473
M142.6 0.622898153477887 20 6 0.979483107436122
F48D6.1 0.622924368811121 12 5 0.979483953160738
F36F12.3 0.623098427733525 7 5 0.979489566653038
W04B5.3 0.623153168635121 10 5 0.979491331441158
R06C1.3 0.623397211952888 18 7 0.979499195443154
T24G10.2 0.62343816877298 16 5 0.979500514636393
T10E9.4 0.623461113905891 12 6 0.979501253610397
K08E7.9 0.623473779346948 29 13 0.979501661492457
C06G1.6 0.623582052767017 22 10 0.979505147703156
C06G3.9 0.623588381314457 21 10 0.979505351434397
R09E12.1 0.623722409180933 9 5 0.979509665164388
Y37E11AR.1 0.623734040619745 14 6 0.979510039440355
C54A12.1 0.623915080185709 20 7 0.979515863162057
C18C4.3 0.623924675527918 17 5 0.979516171734817
Y53F4B.1 0.624284558520128 11 6 0.979527738358197
T19H12.10 0.62456332915357 12 7 0.979536689059642
F32G8.5 0.624771623544688 10 7 0.979543371819468
F40F12.3 0.624993859585263 9 5 0.979550497061502
F29G9.7 0.625143591201156 6 5 0.979555294897967
F07C3.10 0.625158470006814 13 6 0.979555771535205
C27H5.8 0.625353835917992 9 5 0.979562027951469
T26G10.4 0.626202030890487 9 6 0.979589146284358
Y45G5AM.8 0.62627928820343 16 5 0.979591612765378
M03F8.2 0.626340542955236 12 8 0.979593567932435
Y51F10.5 0.62641684134166 14 9 0.979596002747668
C42C1.7 0.626576133379125 17 6 0.979601084163454
F26G5.2 0.627032893552475 13 7 0.979615640788708
T20F10.2 0.627112850277339 11 9 0.979618186816849
T09A5.2 0.62734243919874 11 6 0.979625493985902
T19C3.1 0.627491856821863 14 9 0.979630246714371
Y54E10BR.7 0.627683391496541 14 7 0.979636335874923
F45H11.3 0.628009750203292 21 12 0.979646702901776
F25E5.4 0.628033121361727 16 5 0.979647444898988
R03H4.5 0.628082670550118 10 5 0.97964901782821
F23B2.4 0.628086135332336 20 9 0.979649127807944
R13G10.1 0.628097269394683 30 12 0.979649481219285
W08D2.7 0.628173346420846 18 6 0.979651895686378
T25G12.6 0.628204670786319 26 9 0.979652889665587
C15H9.3 0.628755373671672 9 7 0.979670348624617
C52B9.3 0.628765666113837 8 6 0.979670674641173
T23G11.3 0.628962299296309 8 6 0.979676901055676
C12D12.2 0.629153085285684 13 6 0.979682938673571
Y55F3C.3 0.629377870485772 17 8 0.97969004762968
EEED8.11 0.62944974270242 8 5 0.979692319578727
C50H2.1 0.629628984423567 34 17 0.979697983365929
F44E2.7 0.630069729654338 9 6 0.979711896871533
Y71G12B.8 0.630463899652502 26 11 0.979724323939562
T01G5.5 0.630597574622874 6 5 0.97972853487809
ZK455.3 0.630917943948322 11 8 0.979738619820293
ZC504.2 0.631152788488952 15 6 0.97974600614662
C35E7.10 0.631494505988349 13 7 0.97975674422522
Y59A8B.22 0.631533937548474 11 5 0.979757982583864
F42G9.6 0.631638466043434 21 8 0.979761264596031
T10H10.1 0.631785566213475 42 14 0.97976588148212
C10F3.3 0.63188630099036 25 13 0.979769041928969
F27C1.2 0.631937069074627 9 5 0.979770634349662
Y104H12D.3 0.632175134479786 11 5 0.979778098302246
T17A3.1 0.632326683981375 17 6 0.979782846893955
D2085.6 0.63235979081918 7 5 0.979783883953626
ZC482.1 0.632577530231699 13 9 0.97979070191162
Y73F8A.2 0.632817157238692 12 5 0.979798199910737
Y59H11AL.1 0.633222676535324 8 6 0.979810876061355
B0024.10 0.633391316722973 20 9 0.979816142912401
C41H7.4 0.633602371480163 10 6 0.979822730554925
K06H7.6 0.633757663738073 12 5 0.97982757493971
D2005.4 0.633772139733509 27 14 0.979828026403852
B0304.9 0.633790199223174 9 5 0.979828589598414
F43C11.11 0.633793044688888 11 8 0.979828678332872
ZK6.10 0.634449194023436 11 6 0.979849119204194
F52F12.3 0.634560609082843 18 9 0.979852585978458
Y75B12B.4 0.634636041685068 8 5 0.979854932450866
F54F2.2 0.634686213203359 30 14 0.979856492827298
Y47D3A.23 0.635096332353731 25 7 0.979869238819716
C55B7.6 0.635430493163173 16 10 0.979879612201942
R07C3.10 0.635521094861911 9 5 0.979882422916119
Y62H9A.13 0.635681440805642 11 7 0.979887395364591
H27M09.3 0.635692532586858 14 9 0.979887739238182
Y73B6BR.1 0.635720193570924 8 5 0.979888596748224
B0285.7 0.635986462458359 14 8 0.979896847533537
F13C5.6 0.636037468739249 13 6 0.979898427275609
K07B1.3 0.636142739388282 8 5 0.97990168688281
K03E6.1 0.636158750498363 13 10 0.979902182559244
T22A3.8 0.636251211838356 63 20 0.979905044525118
C02F5.3 0.63630413197143 10 6 0.979906682200994
Y73B6A.5 0.636542265851953 26 13 0.979914048232641
Y102A11A.3 0.636595981002318 29 13 0.979915709020031
F01D5.9 0.636873261871902 21 14 0.97992427773928
T27F6.1 0.63715166445742 10 6 0.979932873769789
Y75B8A.26 0.637289665516824 47 14 0.979937131998084
Y37E11AM.1 0.637986342899092 26 10 0.979958601455767
F13D11.2 0.638267528214076 22 7 0.979967253714017
C06A12.4 0.638590295421015 17 8 0.979977176269627
C16A11.6 0.638749156429262 12 5 0.979982056388746
T09F5.10 0.63899679061135 9 5 0.979989658826442
F37E3.1 0.639036022970963 20 8 0.979990862740842
ZK1251.9 0.639618189499023 36 18 0.980008710542267
K08D12.2 0.639767693108273 12 7 0.980013288820098
E02C12.6 0.639869261560857 12 6 0.980016397974339
R07E4.6 0.639909365646579 9 5 0.980017625350862
F23H12.6 0.640044043072681 21 8 0.98002174602012
C01B12.2 0.640049732107361 15 6 0.98002192004774
Y48E1B.13 0.640323722102016 16 6 0.980030297816355
K12D12.5 0.640581737345017 16 6 0.980038180705051
C33F10.2 0.640641298643923 20 6 0.98003999953941
F55C9.14 0.640969294000039 7 5 0.980050009658728
Y54E10BR.1 0.641192806480871 20 8 0.980056825305662
F58E6.13 0.641265029671345 10 5 0.980059026638129
C06G4.2 0.641496759276093 24 9 0.980066086379136
T28D9.7 0.64202454680861 17 10 0.980082147007926
F26D10.9 0.642119589450252 12 6 0.980085036415857
F02E11.1 0.642135076536196 19 11 0.98008550716203
T16G1.1 0.642322930904904 19 8 0.980091215420374
T05C12.4 0.642350230454452 8 5 0.98009204468895
C23G10.7 0.642371479943244 12 5 0.980092690129197
ZK105.3 0.64237492703134 17 6 0.980092794828447
Y92C3B.2 0.642579119118734 12 6 0.980098994840536
F41H10.8 0.64259266797637 8 5 0.980099406096351
T08D10.2 0.642626518656455 23 10 0.980100433510102
F08C6.3 0.642774415706507 8 6 0.980104921140846
Y4C6B.2 0.642801189358151 9 5 0.980105733315686
ZC123.3 0.642864678755979 36 19 0.980107658992324
Y48B6A.6 0.643005659737034 20 8 0.980111933708705
C03B1.5 0.643014933970504 6 5 0.980112214850444
Y71F9B.10 0.643285861143475 40 13 0.980120424307174
F02C9.2 0.643616907868555 24 13 0.980130446271261
Y55F3AM.11 0.643651100805726 8 5 0.980131480837598
C35E7.9 0.643755600455812 10 5 0.980134641987239
Y116F11B.9 0.644311039333598 10 5 0.980151427332369
D2013.9 0.644440683147959 16 10 0.980155341082033
F44D12.1 0.644524207126054 23 9 0.980157861726562
C02C6.1 0.644846436716859 16 8 0.980167580197068
C14B9.8 0.644919416165929 32 15 0.980169779941077
F53A2.1 0.644960098164632 13 6 0.980171005964649
F59A7.1 0.645107806605653 14 7 0.980175456144085
F09G2.4 0.645133049407256 19 7 0.980176216462706
M162.7 0.645226410342617 16 7 0.980179028007528
Y50D7A.9 0.645305472417825 10 6 0.980181408321632
F38B6.5 0.645535362021165 12 5 0.980188326338383
Y71H10B.1 0.645589942083716 21 6 0.980189968094686
Y71G12B.6 0.645802449019532 7 5 0.9801963576654
T15B7.4 0.646157901588561 13 6 0.98020703605809
F10A3.11 0.646171130770878 14 6 0.980207433262696
C40H5.4 0.646206076258338 18 9 0.980208482420076
Y66H1A.6 0.646559707299094 32 12 0.980219093119124
C05E11.5 0.6466037892802 18 7 0.980220415001464
F53H4.5 0.646629211807088 25 10 0.980221177264133
Y37E11AL.8 0.646650262648317 21 14 0.980221808402812
Y32F6A.5 0.646924657825679 17 10 0.98023003153654
T28F4.3 0.647036864216169 11 5 0.98023339219236
W02G9.1 0.647237702018783 8 5 0.980239404565915
Y65B4A.2 0.647326734525059 12 8 0.980242068714356
F14F9.3 0.647349831785659 23 5 0.980242759743794
T20B12.6 0.647417397710597 23 9 0.980244780920016
C17G10.6 0.647517083964357 15 8 0.980247762193064
C50H2.2 0.64753067516183 16 5 0.980248168589341
ZK354.8 0.647790281274604 11 5 0.980255927974926
F23D12.1 0.647922903159399 7 5 0.980259889567627
C10A4.6 0.647981328961311 7 5 0.980261634319901
M01D7.4 0.647994570380037 12 6 0.980262029701564
ZK1055.7 0.648298839024003 12 8 0.980271110638299
F40F9.9 0.648771053640785 9 6 0.980285187409084
Y41D4A.4 0.648826852823637 15 7 0.980286849462024
C18H7.4 0.649314593939395 14 7 0.980301365558612
ZK1290.1 0.649445735979275 7 5 0.980305264947242
D1065.3 0.649771321342907 10 7 0.980314939259432
ZK484.2 0.649916944626306 16 6 0.980319263175494
F14B4.1 0.649975231104691 17 8 0.980320993313181
C33C12.8 0.650051374693554 18 9 0.980323253051442
H10E21.3 0.650091926110237 10 7 0.980324456297358
Y39A3CL.2 0.650195591379383 57 22 0.980327531595323
F26D12.1 0.650471938806171 19 5 0.980335724927166
SSSD1.1 0.65056109255871 22 10 0.980338366760901
ZK520.3 0.650827193840201 37 20 0.980346247743283
D2030.6 0.650962380093243 27 11 0.980350249064167
F49E12.1 0.651046435533008 10 7 0.980352736164321
Y39H10A.6 0.651227231632487 16 5 0.980358083572246
F42G4.2 0.651299907821721 12 5 0.980360232296447
F31F4.18 0.651417702320214 12 5 0.980363713977838
F15E6.1 0.651636725115972 37 14 0.980370184408835
Y48B6A.3 0.651652180840376 19 7 0.98037064084498
F26B1.4 0.651679781475495 13 6 0.980371455890018
F47G3.1 0.651823981081792 26 13 0.980375712995119
R06F6.8 0.651876468581866 33 13 0.980377262088866
R155.1 0.651979018626189 10 7 0.980380288001652
R03E9.3 0.652198829063911 26 10 0.980386770738109
K09D9.12 0.652232381688945 12 7 0.980387759908555
F10D7.5 0.652272324187754 17 9 0.98038893732984
K03H1.5 0.652301211271979 37 18 0.980389788772546
Y51H1A.2 0.652312485072247 29 11 0.980390121046151
F59A7.9 0.652412045553726 13 8 0.980393054911354
R09B5.5 0.652730686398329 12 8 0.980402438775888
Y57A10A.18 0.652740460488687 33 14 0.98040272647754
T28C12.2 0.652776475458092 9 7 0.980403786510061
T09D3.1 0.653161344408096 8 5 0.980415107243321
Y71G12A.2 0.653182039945684 30 15 0.980415715621935
C30C11.2 0.653301899389029 10 6 0.980419238339842
Y75B8A.13 0.653686134441645 37 14 0.980430522626574
F45F2.5 0.653706602095881 16 7 0.980431123359612
K04F1.14 0.65373321221051 9 5 0.980431904320936
Y17G9B.1 0.653933403328811 14 6 0.98043777758982
F58A3.2 0.654293877917383 30 12 0.980448344419512
H13N06.6 0.65453948918448 21 8 0.980455537648311
Y57G11C.5 0.654766777645887 10 5 0.980462189542485
M02D8.5 0.65478824138842 18 9 0.980462817473015
Y43D4A.5 0.654883424516496 37 15 0.98046560160789
T15D6.10 0.655003250698188 17 5 0.980469105431377
Y116A8C.13 0.655117487380493 23 8 0.980472444642802
T01G5.1 0.655126606299095 15 5 0.980472711145426
T22F7.1 0.655378260406785 13 6 0.980480062928941
C44C1.5 0.655389243595627 12 7 0.980480383664022
F22B7.6 0.65584100708462 10 6 0.980493567099161
Y119D3A.4 0.655850421385318 8 6 0.98049384163939
K12C11.4 0.656133920574919 39 17 0.980502105435772
Y47D3A.16 0.656236544528122 12 5 0.980505095123996
B0238.7 0.656814636446767 16 8 0.980521919249649
ZK228.1 0.656919671598904 10 5 0.980524972955653
C25B8.3 0.656968843779774 12 7 0.980526402218347
C32F10.1 0.657014883449203 15 8 0.980527740239777
M03F8.4 0.657071470933822 12 6 0.980529384553744
C02B4.1 0.657113026784094 40 18 0.980530591903013
F11A3.1 0.657234929713525 12 9 0.980534132764761
F35H8.2 0.65730509963606 6 5 0.980536170376205
Y39G10AR.7 0.657316335763321 8 5 0.980536496614006
F54F11.3 0.657593634309545 13 6 0.980544544435501
F22E10.2 0.65776689057492 27 9 0.980549569340989
Y39A3CL.7 0.657987530173019 13 5 0.980555964736416
W09D6.1 0.658090715493536 18 7 0.980558954193091
Y53H1A.1 0.658232817205014 26 11 0.980563069620389
R09A1.1 0.658404699813183 34 22 0.980568045208578
ZK863.2 0.658481418748747 14 7 0.980570265215124
C29E4.3 0.658627534726536 21 10 0.980574491952749
W06D4.6 0.659121608116954 11 6 0.980588770539239
F17A2.5 0.65933883391713 7 6 0.980595041664656
Y48G1A.5 0.659368165666108 16 8 0.980595888136987
F40F12.5 0.660003682813684 35 18 0.980614210136458
ZC15.6 0.660048736270358 9 5 0.98061550771714
Y39A1A.22 0.660067293425654 13 6 0.980616042129646
Y71D11A.1 0.66039791252856 74 36 0.980625558425091
T21G5.5 0.660499113729823 11 5 0.980628469458031
C52E4.4 0.660800706046547 12 6 0.98063713951693
F58B3.6 0.66087194989493 15 6 0.980639186474364
R09B5.11 0.661646435080478 11 8 0.980661410863168
C04G6.4 0.66224722373696 12 5 0.980678615799498
F36G9.1 0.662251746392693 8 7 0.980678745199838
C14B4.2 0.662347413005218 49 14 0.980681481967026
C32D5.7 0.662371347541035 11 7 0.980682166549154
F28D1.4 0.662455398985486 11 10 0.980684570227202
T22C1.10 0.662466600323759 37 17 0.980684890514551
T27F7.2 0.662551161573571 20 11 0.98068730808814
C16A11.5 0.662595370894682 11 5 0.980688571774725
F01F1.5 0.662613145658592 20 10 0.980689079804922
F28D1.2 0.662658150894368 10 7 0.980690366004536
F56F11.5 0.66277422306354 13 7 0.98069368242748
R119.4 0.662786240421819 11 7 0.980694025723288
T03F1.1 0.662883835088023 9 6 0.980696813224993
T23F4.4 0.663185075497061 17 11 0.980705412187778
C52D10.12 0.663239959158218 22 8 0.980706978026978
F59A6.3 0.663509582778142 27 9 0.980714666740238
Y97E10B.9 0.663646929204418 10 6 0.980718581019674
K12D12.3 0.66370026785347 13 8 0.980720100706461
K12F2.2 0.664014353510463 19 11 0.980729044554988
M03C11.3 0.664055314163463 19 11 0.980730210331809
M03A8.4 0.664077947982323 14 6 0.980730854450038
Y54F10BM.3 0.664256341091704 18 8 0.980735929693842
ZK896.8 0.664440145205882 18 8 0.980741156083898
C28A5.6 0.664964372140387 19 9 0.980756046682672
F55F1.5 0.665171297801105 9 8 0.98076191804306
T18D3.2 0.66521894905273 11 7 0.980763269604099
Y17G7B.5 0.66523947646715 20 10 0.980763851776947
T26A5.6 0.665263090420542 13 7 0.98076452144277
Y116F11B.12 0.665448314518683 18 10 0.980769772578299
C04F6.1 0.66551869580111 37 13 0.980771767148341
F10F2.1 0.665775996719113 57 31 0.980779055406674
W07A12.5 0.66589083464552 12 7 0.980782306501628
ZK697.6 0.666082572296345 10 5 0.980787732199654
R144.5 0.66623327334624 9 6 0.98079199451427
T19H5.1 0.666337907097422 8 5 0.98079495278399
F49E11.1 0.66641549143995 18 8 0.98079714570795
C35C5.1 0.666543917329259 60 15 0.980800774569499
F26G1.6 0.66659410644077 17 10 0.980802192363628
ZK270.2 0.666777231033174 80 35 0.98080736368185
D1054.9 0.666854871809261 15 8 0.980809555365469
Y25C1A.8 0.666865222615521 10 6 0.98080984751552
W02F12.5 0.667067218017364 11 6 0.980815547027251
Y48A6C.6 0.667381121960533 11 7 0.98082439744018
Y48C3A.14 0.667525980488882 22 6 0.980828478923092
K01G5.5 0.667655486708804 10 7 0.980832126374028
Y26D4A.13 0.668103875568765 12 6 0.980844744214429
Y65B4A.9 0.668253899232625 16 5 0.980848962231747
ZK632.3 0.668356454951879 16 7 0.980851844586714
ZK131.11 0.66841994007285 16 6 0.98085362841769
F19H6.3 0.668486793040423 20 11 0.98085550652056
F59G1.4 0.668526885819555 18 8 0.980856632671743
T12B5.4 0.668795784903348 8 5 0.980864182255434
B0403.3 0.668873187997568 7 5 0.980866354313336
F31C3.2 0.669295860615162 26 14 0.980878206508311
T22C1.1 0.669621277715301 14 8 0.980887321554426
Y56A3A.11 0.669812347638843 12 8 0.980892669441433
F31D4.5 0.669955172577225 20 8 0.980896665037489
W03D2.6 0.669965434209132 7 5 0.980896952047213
F40A3.3 0.670231303526296 7 6 0.980904385196482
F55B12.4 0.67035036963819 8 5 0.980907712160572
F31F6.7 0.670357075669653 12 8 0.980907899507077
W02B8.6 0.670372187004971 11 6 0.980908321659207
C44B9.5 0.670396331487649 14 7 0.980908996123717
Y48A6B.11 0.670740535347025 22 8 0.98091860611338
F42G2.6 0.67108881623253 15 8 0.980928320088981
H12I19.5 0.67134251797686 10 5 0.980935389913796
T21C9.2 0.671419301847955 25 9 0.980937528592076
F45C12.15 0.671539410795937 13 8 0.98094087305121
T21F4.1 0.671593337742107 11 6 0.980942374276757
F15B10.2 0.671609913751117 37 16 0.980942835674397
F52E4.7 0.671617787476022 16 8 0.980943054833807
ZK652.6 0.671682716833432 11 5 0.980944861903126
F23H11.2 0.671851505418716 18 8 0.980949557908172
R06B10.2 0.672294975943138 22 14 0.98096188504128
C47F8.2 0.672364112433684 13 6 0.980963805388381
F40H7.2 0.672468733389395 8 5 0.980966710621539
Y53C10A.6 0.672551111278373 12 7 0.980968997560096
K02E2.2 0.67256244544849 37 14 0.980969312171311
B0286.3 0.672670061956232 10 6 0.980972298846708
F35B3.7 0.673159128132966 16 8 0.980985860072864
F28B3.7 0.673182770643248 24 14 0.98098651516188
Y71F9B.6 0.673261832804498 16 6 0.980988705496245
C09H5.2 0.673396952532192 32 12 0.980992447678785
Y52B11A.7 0.673511746900197 20 8 0.980995625786936
F11D11.11 0.674057445141568 11 5 0.981010719044054
C32F10.5 0.67416325676171 12 5 0.981013642872267
C43C3.1 0.67439477172282 17 8 0.981020037045383
B0507.2 0.67454406835427 11 6 0.98102415816048
ZK682.5 0.674573651898527 14 5 0.981024974558503
K12B6.3 0.674741462270151 9 5 0.981029604184214
F14E5.2 0.674941784347228 31 19 0.981035127799848
F33E11.3 0.675127650553539 19 6 0.981040249937974
T23G5.2 0.675175188108574 19 10 0.981041559543144
Y43F11A.5 0.676173030278025 24 8 0.981069007256784
C01G10.7 0.676287750424598 9 5 0.98107215777875
Y53C12B.5 0.676369096159049 14 6 0.981074391114794
Y26D4A.4 0.676488523615173 10 5 0.981077669024601
F48C11.2 0.676514177739796 21 12 0.981078373001867
B0280.7 0.676663370999787 10 5 0.981082465990389
Y53C12B.3 0.676683252723828 24 10 0.981083011294651
ZK1058.1 0.676740815819488 11 9 0.981084589924208
Y18H1A.6 0.676833316139708 18 8 0.981087126132079
F53A3.4 0.676979263127569 59 23 0.981091126377569
Y66D12A.5 0.677111461471675 29 14 0.98109474832765
B0244.15 0.677126879631336 11 5 0.981095170661688
F55A4.5 0.677152622055775 25 8 0.981095875755809
K01A2.11 0.677308374382147 15 8 0.981100140745618
Y71G12B.16 0.677356048590325 14 10 0.981101445831108
C31B8.8 0.677357935956829 18 10 0.981101497494217
T05F1.6 0.677492984149402 30 11 0.981105193451483
F56C9.3 0.677635267855109 11 7 0.981109085864481
T03F1.3 0.677732068982345 11 5 0.981111733107563
R166.5 0.677851562206432 21 12 0.981114999893702
E01A2.2 0.678076505584074 26 11 0.981121146482257
C27A7.1 0.678464979986602 16 11 0.981131752147607
T23E7.2 0.678666952449581 36 15 0.981137261452428
F15A2.4 0.678705568886583 10 6 0.981138314446117
Y51A2D.17 0.678946977550466 11 6 0.981144894518057
K11D12.4 0.678980261151687 23 12 0.981145801368515
C50C3.1 0.679247079966618 7 5 0.981153068006341
W10G11.19 0.679263022020388 15 5 0.981153502000533
T05H4.14 0.679333630412778 16 9 0.981155423948742
Y67D8B.5 0.679344853857735 7 5 0.981155729412864
B0041.7 0.679391086435121 18 7 0.98115698760247
C56C10.1 0.679624905168416 12 5 0.981163348254955
Y49E10.4 0.679649100254795 12 12 0.981164006197161
C41C4.3 0.679686163309158 12 6 0.981165013971674
Y38C9A.2 0.679736196105553 21 8 0.981166374232962
Y48C3A.4 0.679809306357638 16 7 0.981168361556827
Y44E3A.2 0.679923655259348 14 5 0.981171469011948
F41D9.5 0.67997782114445 19 9 0.981172940623189
F46F5.7 0.680126945031378 21 8 0.98117699092216
C09E8.1 0.680373440472613 12 6 0.981183682074357
F55C5.8 0.680560430901505 11 7 0.981188754782635
T19H12.11 0.680587331066633 12 7 0.98118948430988
F09A5.2 0.680800882137263 22 7 0.981195273766348
F10G8.6 0.680919165295124 7 5 0.981198478937565
Y113G7B.6 0.681059563642892 8 7 0.981202281956049
T06E4.11 0.681105241038992 15 10 0.981203518903769
B0019.2 0.681171693370632 28 19 0.981205318147828
T05B4.5 0.681444336653138 9 6 0.9812126965539
Y82E9BL.11 0.681471542018755 7 5 0.981213432480968
C50H2.3 0.681479801648543 18 8 0.981213655899203
Y32H12A.5 0.681734478966877 10 5 0.981220542167093
C08H9.13 0.681888477455988 14 9 0.981224703712444
F21C3.2 0.682054669017844 15 6 0.981229192685955
F48B9.1 0.682066763190912 13 6 0.98122951927593
D2092.2 0.682252381082576 8 7 0.981234530259671
F08C6.7 0.682390740054026 8 6 0.981238263690552
F22E10.3 0.68242360329115 21 9 0.981239150242517
C36B7.6 0.682920203977249 15 9 0.981252536853778
E02D9.1 0.682944632873001 17 8 0.981253194878078
T10B5.8 0.682996284895625 13 6 0.981254586040876
B0213.14 0.683047061123825 8 6 0.981255953414349
ZC449.2 0.683167110956382 10 7 0.981259185491347
F21A3.1 0.683198313728265 10 8 0.981260025374672
ZK455.1 0.683265950751444 28 12 0.981261845698347
Y67D8C.9 0.683807412168756 20 9 0.981276405379992
C45G7.5 0.683882650193739 51 18 0.981278426710269
F48A9.2 0.683972601702481 7 6 0.981280842757442
Y32G9A.5 0.684385605932059 13 7 0.981291927820072
F55C5.4 0.684451961628256 22 14 0.98129370758764
Y116F11A.6 0.68482531138703 7 6 0.981303715125305
F59D12.4 0.68558927564007 13 5 0.981324159641141
B0365.1 0.685636260851066 24 10 0.981325415557171
F35F10.12 0.685757355245469 11 7 0.981328651635243
T05F1.11 0.685766645605663 13 8 0.981328899860784
F48E3.2 0.686299461770431 11 6 0.981343124934522
F57C12.2 0.686480414000591 8 5 0.981347951050034
F26B1.2 0.687533426744469 11 6 0.98137598612894
Y49F6B.4 0.687789254428602 16 9 0.981382784484499
R06B9.4 0.687828475209143 11 5 0.981383826297334
M02B7.3 0.68816680004194 17 10 0.981392808305652
R13F6.10 0.688275986792856 20 9 0.981395705197689
F36A2.4 0.688509017609583 12 6 0.981401884846929
D2013.5 0.688664500483515 20 10 0.981406005751019
T26C11.6 0.689053255016619 14 6 0.98141630127933
Y44E3A.4 0.689098206389437 14 8 0.981417491007624
B0564.4 0.689155279602049 15 6 0.981419001345262
Y65B4BL.5 0.689211530991861 15 9 0.981420489694656
C02E7.1 0.689239170396704 27 14 0.9814212209153
F49H6.11 0.689256184231938 9 5 0.98142167100012
W10G11.16 0.689301694667473 9 5 0.981422874828205
T27A1.5 0.689373920692463 13 6 0.981424785008641
T01H8.1 0.689601310469945 19 8 0.981430796280775
AC7.2 0.689603455541088 12 5 0.981430852969313
ZK697.10 0.689715336205264 9 6 0.981433809198652
Y46C8AL.5 0.689819352690161 14 6 0.981436556788095
C07E3.2 0.690383367727327 21 11 0.981451441064061
F44A2.1 0.690421564575583 17 6 0.981452448210493
Y23H5B.12 0.690856394379563 7 5 0.981463905778591
C04B4.4 0.690873159143574 13 5 0.981464347239121
F18A1.6 0.690880138101429 14 6 0.981464531007321
T07F12.2 0.690893632114247 8 6 0.981464886318011
C09E7.4 0.691232555954662 12 8 0.981473806051982
R08C7.6 0.691343165906546 9 5 0.981476715206147
Y105E8A.22 0.691501201514765 14 6 0.9814808701184
F40H6.2 0.691554616833272 23 8 0.981482274038446
F22B5.9 0.692112948376133 10 7 0.981496935990353
F35H10.4 0.692203278195919 15 5 0.98149930589646
C18H9.8 0.692332360816934 20 7 0.981502691473188
F35D2.5 0.692342339080774 25 10 0.981502953131324
T05G5.9 0.692367697699549 12 5 0.981503618072304
C37H5.8 0.692469133343093 16 7 0.981506277388847
C42D8.2 0.69269122329035 45 22 0.981512097204282
W05B2.2 0.693095599231999 35 18 0.981522684380903
T16H5.1 0.693102440004799 11 7 0.981522863378433
F35B3.5 0.693630277079514 25 10 0.981536664457577
T19C3.5 0.693998299840173 14 6 0.981546274763524
F09C3.2 0.694238551845935 10 7 0.981552543151918
C04F2.4 0.694252336690287 10 5 0.981552902681584
Y47G6A.23 0.694335945685468 29 9 0.981555083030861
F48E8.3 0.69435452004856 18 10 0.981555567341779
F57C2.3 0.694668563495643 9 6 0.981563751912449
C18B10.8 0.694713329759432 11 5 0.981564918015117
F57B10.4 0.694909871075955 15 7 0.981570035914527
B0261.2 0.695004145085525 49 21 0.981572489783959
Y47D7A.13 0.695371765558523 11 9 0.98158205238212
Y50D4C.4 0.695483777207926 31 14 0.981584964073353
Y23H5A.8 0.695826920816997 6 5 0.981593878206143
K07B1.2 0.695890419424128 11 7 0.981595526817182
C14C6.6 0.695953704872915 10 7 0.981597169600186
C48A7.1 0.696037982099139 38 13 0.981599356838894
Y94A7B.4 0.696120106901625 8 6 0.981601487715841
T01G5.7 0.696262017579779 9 5 0.981605168682763
R09B3.1 0.69627037222868 9 7 0.981605385344904
Y17D7B.6 0.696383916335442 14 5 0.981608329392286
Y18H1A.3 0.696598567438016 29 12 0.981613892435364
F11E6.7 0.69667777606766 29 16 0.981615944409789
C03B1.7 0.696715343838455 14 6 0.981616917478279
T28F2.7 0.69695927572833 22 14 0.981623233219741
K01A12.3 0.697129086523303 19 8 0.98162762729983
H05G16.1 0.697142563556164 25 10 0.981627975945971
Y50D4A.2 0.69720212244591 6 6 0.981629516555242
Y54E10A.11 0.69742676605251 37 20 0.981635325084967
ZK792.5 0.697498317454665 14 5 0.981637174392872
BE10.1 0.697547902606555 16 6 0.981638455745559
F07H5.8 0.697913992842724 17 9 0.981647910520394
Y60A3A.14 0.69798879612551 12 5 0.981649841218296
W10G11.17 0.69810379450846 9 5 0.981652808573081
C11E4.2 0.6984026051871 9 5 0.981660514434208
F47C10.6 0.698553515577897 15 8 0.981664403718178
T10G3.1 0.698601899215121 11 7 0.981665650318929
W07G4.3 0.698619492134851 19 9 0.981666103557151
K03A11.1 0.698727107813283 12 5 0.981668875522206
F18H3.3 0.698806583583342 12 5 0.98167092212136
C42C1.10 0.699069198606062 23 8 0.981677681533582
K03C7.3 0.699112721450243 6 6 0.981678801280572
M04G7.2 0.699179913396809 11 5 0.981680529712749
F47D12.1 0.699240010236672 17 10 0.981682075355559
B0222.3 0.699351320639391 22 14 0.981684937481568
C25G4.10 0.699367773873346 16 7 0.981685360467941
Y39B6A.41 0.69956772724068 15 7 0.981690499388681
Y75B12B.7 0.699668166140346 8 6 0.981693079640307
T25G12.5 0.699706182853201 15 7 0.98169405609097
K03D7.8 0.699940474611559 12 7 0.981700071523417
C38C10.2 0.700045307315433 8 5 0.98170276181928
D2021.1 0.700401368220088 28 16 0.981711893419693
K08B4.1 0.700417012425061 12 7 0.981712294424691
F37B4.7 0.700548420908417 10 6 0.981715662099787
ZK381.8 0.700675668884332 16 11 0.981718921969527
M01G5.5 0.700696578932491 18 8 0.981719457537054
F01F1.4 0.701069930819796 14 5 0.981729014892021
Y34B4A.8 0.701132102182209 14 6 0.981730605432866
W07B8.1 0.701146403404038 10 6 0.981730971264351
T22D1.9 0.701196550419226 21 11 0.981732253931098
F53E10.5 0.701216094811336 9 8 0.981732753791274
C10C6.6 0.701676994170079 25 11 0.98174453365972
F39B1.1 0.701790341894297 38 14 0.981747428323465
W08A12.1 0.70214166000389 18 8 0.981756394423845
ZC15.7 0.702930142436298 16 5 0.981776485497936
Y67H2A.10 0.703041074079195 11 7 0.981779308562156
K11G9.5 0.703746792043842 10 5 0.981797247693456
F02C12.2 0.703836030199646 11 6 0.98179951358419
C53B4.8 0.704195076137081 16 6 0.981808624601477
F57B7.3 0.704490886724403 12 5 0.981816124131196
Y38C9B.2 0.704698356495118 9 5 0.981821380314611
Y57G11C.17 0.705470927885269 12 6 0.981840926478452
E01G4.4 0.70549251100716 20 12 0.981841471930924
Y113G7A.10 0.705651079022208 7 5 0.98184547828534
C04G6.3 0.705711141344401 34 15 0.981846995348887
ZK484.4 0.705995140426054 18 8 0.98185416520978
F26A1.13 0.706133853088333 9 5 0.981857665101125
C14F11.1 0.70641146283131 17 8 0.981864665483731
B0554.5 0.707128258679134 17 8 0.981882715702657
Y39B6A.2 0.707377686755213 12 7 0.981888988329746
Y110A7A.13 0.707711419045162 10 6 0.981897374252052
ZK643.3 0.707718083899161 14 8 0.981897541645361
Y116A8C.4 0.707828888917157 13 5 0.981900324151334
T11G6.3 0.707872552842034 11 6 0.981901420393198
F15B9.7 0.707911547574046 52 23 0.981902399296418
K12D9.12 0.708106935636601 8 6 0.981907302621309
Y106G6H.5 0.708170389051875 22 11 0.981908894433227
W09G10.6 0.708290537593314 19 7 0.981911907749367
F13H8.10 0.708309169296487 40 19 0.981912374941144
F11A5.7 0.708553944426531 7 5 0.981918510460972
C02A12.1 0.708651842230557 8 6 0.981920963196749
B0303.4 0.708726212916785 17 6 0.981922826038392
T27A1.6 0.708971960677853 11 5 0.981928978814683
Y47G6A.14 0.709067106776591 18 10 0.981931359858962
R08E3.4 0.709144993438488 16 6 0.981933308516449
C49D10.3 0.709156672433868 9 5 0.98193360067866
C34G6.1 0.70931659036418 42 16 0.981937600241624
JC8.5 0.70947664145998 8 5 0.981941601362393
C06A6.5 0.709591168805656 5 5 0.981944463346088
F38A5.2 0.70971131075983 10 6 0.981947464661369
M01H9.5 0.709895786289439 5 5 0.981952071178195
C33G8.6 0.709938800145021 12 6 0.981953144934174
C15C8.6 0.710142260861982 8 5 0.981958222198265
T11G6.4 0.7101640024887 17 8 0.98195876458113
F20C5.5 0.710184733053234 10 5 0.981959281710913
K02B2.4 0.710404656685576 11 6 0.981964765943061
K07C11.10 0.710564789826741 8 6 0.981968757083341
F32H5.1 0.711061240844419 9 5 0.981981119352663
F46G10.4 0.711270471971765 6 5 0.981986324400961
Y57A10A.1 0.711494390668342 34 12 0.981991891502162
D2024.1 0.711532371981309 9 5 0.981992835458111
F08C6.1 0.711538419880872 25 14 0.981992985758441
C44E12.3 0.71168919451241 13 7 0.981996731947183
E03G2.2 0.711914359934881 40 26 0.982002323569234
F36A4.7 0.711996919777517 29 13 0.982004372940313
B0379.4 0.712162570275146 16 10 0.982008483451405
C08D8.2 0.712316301510881 14 6 0.982012296513988
F54D10.5 0.712471845339115 6 6 0.98201615289049
F46F2.5 0.712491369445323 15 8 0.982016636832139
Y54G2A.25 0.712496392261451 30 10 0.982016761327861
C32E8.8 0.7125293053699 14 5 0.98201757707083
C14C11.3 0.712770586250836 17 11 0.9820235548966
F13B12.6 0.713392076966805 19 6 0.98203893427855
Y94H6A.6 0.713540098022528 6 5 0.982042593321777
Y110A7A.1 0.71376373838687 36 16 0.982048118828311
ZK1307.1 0.714266908164792 8 5 0.98206053827488
C34E10.6 0.714336348246685 10 6 0.982062250874726
ZK973.2 0.714411100536237 19 7 0.982064094124051
M05B5.1 0.714656268877826 11 6 0.982070136851453
F26F2.3 0.714678285904053 11 6 0.982070679311544
C11G6.1 0.714821005053148 21 8 0.982074194859906
Y71G10AR.1 0.714960331536811 9 6 0.982077625508367
Y42H9B.2 0.715089011645453 59 29 0.982080792843947
C35C5.6 0.715721635754158 40 15 0.982096348003814
T27E9.4 0.715769527236741 17 8 0.98209752447507
K02E7.9 0.71584783011527 10 6 0.982099447680029
Y39G10AR.14 0.715970252134067 17 10 0.982102453671792
F10C2.4 0.716131407860276 11 6 0.982106409205235
C07A4.1 0.716304877961722 8 6 0.982110665038966
F28H1.3 0.716395043526703 25 9 0.98211287631896
Y105E8A.1 0.716532170517386 7 5 0.982116238264337
F25H8.5 0.716822524127267 29 13 0.982123352700705
ZK593.5 0.716860992106634 23 8 0.982124294843979
C01B7.6 0.717117220495406 44 22 0.982130567760456
R07B7.2 0.717129967709566 15 5 0.982130879719464
ZK380.2 0.717168225542385 13 8 0.982131815927313
F53G12.1 0.717267845231428 6 5 0.982134253261585
C01G6.8 0.717692181426512 23 13 0.982144627792795
Y48A6B.6 0.717848759227731 14 6 0.982148452897086
F15B9.2 0.718152601473296 5 5 0.9821558709119
F27C8.1 0.718489981895272 13 6 0.982164100508974
C09B9.1 0.718504763945505 12 5 0.982164460908535
Y6B3B.5 0.718628225519337 11 9 0.982167470443024
T12A2.6 0.718643270451117 14 7 0.982167837113144
Y65B4BR.4 0.718645621028457 14 6 0.982167894399279
C16C4.6 0.718753317405369 9 6 0.982170518682793
Y75B8A.32 0.718803302846439 19 6 0.98217173643691
F42A9.1 0.718930671564032 34 16 0.9821748386642
R04D3.1 0.719097939977474 11 8 0.982178911059872
F58H7.2 0.719216173727347 15 9 0.982181788512175
B0222.4 0.71934590956982 11 5 0.982184944821658
C50B6.3 0.719431416710564 12 8 0.982187024491287
T06D8.2 0.71946041409437 18 8 0.982187729643525
T21B4.14 0.719760679458184 11 6 0.982195028152235
DC2.1 0.719938334740694 9 7 0.982199343579065
F59C6.4 0.720074173046587 7 5 0.982202641818181
F54E2.3 0.720211768973541 108 54 0.982205981487601
R11A8.7 0.720714225991776 55 18 0.982218166271253
C54G4.1 0.720843417386335 28 19 0.982221296517768
R03D7.1 0.720883224253869 22 10 0.98222226079729
F07G11.4 0.721114833642331 10 6 0.98222786921709
B0244.2 0.721185427825989 16 11 0.982229577951188
C29F3.1 0.721251884760693 17 7 0.982231186242834
T02B11.7 0.721333530694786 17 8 0.982233161717523
H01M10.2 0.721432220207559 8 6 0.982235548986023
F53C11.4 0.72159812322006 16 6 0.982239560682708
Y66D12A.15 0.721884030841518 17 5 0.98224646995771
ZK520.2 0.7221015283256 8 5 0.982251722426636
F11E6.8 0.722454791007526 18 8 0.982260246945312
W06A7.3 0.722494638244979 73 24 0.982261207977983
M01E5.5 0.722673035700847 19 7 0.982265509278067
Y42A5A.2 0.722763352457431 16 8 0.982267686089391
F13D2.1 0.722781071744982 38 15 0.982268113096339
Y71G12A.3 0.723023982309045 18 8 0.982273964785998
ZK1055.5 0.723747000891077 11 5 0.982291359392697
C05D2.4 0.7246476271327 9 5 0.982312979250289
W04D2.6 0.724715934343296 13 6 0.98231461683597
F55F8.3 0.724740618741567 22 14 0.982315208541031
W02A11.5 0.724768838942074 8 6 0.982315884953636
M01G12.9 0.72478540400437 14 5 0.982316281979052
F45E4.4 0.725030488062942 53 19 0.982322153982664
Y46B2A.3 0.725408772378862 21 10 0.982331209699229
T28C12.5 0.725589178876952 12 7 0.982335525168671
K09E2.4 0.725698487944729 27 9 0.982338138904603
T28D9.3 0.725707234019556 13 5 0.982338348002324
F45E12.2 0.725753268278231 17 6 0.982339448489691
F08B1.2 0.725758212799556 27 13 0.982339566684443
F32A5.5 0.725894356712658 10 5 0.982342820472342
R05D11.6 0.725907719510671 8 6 0.982343139773533
F10G7.2 0.726018176300257 25 9 0.982345778672633
B0280.10 0.726032381937854 9 8 0.982346117999182
F54G2.2 0.726079917184187 24 13 0.982347253366997
F35E2.6 0.726192247211266 12 6 0.982349935762204
F28C1.2 0.726201752850066 16 5 0.982350162715569
Y51H4A.17 0.72625546612769 16 9 0.982351445045663
ZK757.3 0.7262822839105 21 10 0.982352085213339
C29F4.1 0.726632383291338 11 6 0.982360438182079
T19H5.3 0.726723328864832 11 7 0.982362606745258
T12D8.1 0.726874717391212 68 30 0.982366215365783
H25K10.1 0.727552788893614 17 8 0.9823823603294
F52G2.3 0.727593461062975 13 7 0.982383327798842
Y38H6C.19 0.727829204046043 8 5 0.982388933328207
B0432.7 0.727944097058957 17 9 0.982391663977461
Y47D3A.26 0.728029637539833 33 12 0.982393696458545
F21G4.2 0.728179691981364 52 24 0.982397260687713
Y60A3A.9 0.728296451178194 7 5 0.982400033059884
B0280.12 0.728442513582627 24 7 0.982403499988618
F38E11.5 0.728790577141717 27 11 0.982411756102083
F07C3.4 0.729414477004519 27 14 0.982426535715522
F52D10.6 0.729473991182733 16 6 0.982427944254012
H24K24.2 0.729547304110772 11 5 0.982429679060967
Y22D7AR.7 0.729623051958216 15 5 0.982431471125768
K03H1.2 0.729827368308592 23 5 0.982436303079599
H12D21.10 0.729833591156088 13 9 0.98243645020434
C05G5.1 0.729855066984781 15 6 0.982436957931378
T07H8.4 0.730007910370049 55 19 0.982440570574922
F32D1.9 0.730020397519731 21 9 0.982440865658568
F12E12.1 0.730036108029463 7 6 0.9824412368993
R08F11.1 0.730171394508581 21 10 0.982444433081253
W03B1.8 0.730436943969277 14 6 0.982450703381246
K02F3.6 0.730603021748706 12 5 0.982454622625048
F47C10.8 0.730704053205236 13 6 0.982457005994482
F07G11.3 0.730840579920756 12 6 0.982460225681682
T24C12.1 0.731130621485041 9 5 0.982467061763711
ZK858.1 0.731493712831918 18 7 0.982475612072178
ZK512.3 0.731632942652164 33 13 0.98247888853388
F01G4.1 0.731703763651533 22 8 0.982480554677284
R02E12.4 0.731959335914335 16 7 0.982486564667097
Y47D3B.4 0.731980407147833 12 8 0.982487059990315
K07E8.11 0.732029634684194 11 7 0.982488217076875
F54D8.6 0.732117863945587 21 10 0.982490290511143
VC5.3 0.73213081059522 33 16 0.982490594722941
Y38F1A.3 0.732423751814172 20 7 0.982497475237259
H37A05.4 0.732474369599433 11 6 0.982498663584536
T04F8.9 0.732529374324232 9 5 0.982499954740494
F58D5.6 0.732691753089413 22 8 0.982503765234883
Y24D9A.2 0.732788949961523 16 9 0.982506045331268
F28B4.3 0.73351608857395 48 24 0.982523084104496
K02F3.12 0.734195004591956 9 5 0.982538962960407
T07D3.4 0.734200464957522 14 5 0.982539090553432
T02D1.5 0.73425912302561 11 5 0.982540461106032
Y54F10BM.9 0.734500790344561 28 12 0.982546105422617
T07F10.3 0.734537819429064 10 6 0.982546969941498
F45E1.7 0.734576570966946 13 11 0.982547874582832
F09B12.1 0.734862005720431 15 8 0.98255453507077
F54C9.14 0.734978009544886 8 5 0.982557240513659
F29G9.6 0.735090607977592 12 7 0.982559865733541
C49A9.8 0.735563791239583 12 5 0.982570889315833
Y57E12AL.1 0.735797252499082 19 7 0.982576323047464
F27E11.1 0.735886981730852 12 7 0.982578410563678
D2096.12 0.736158820809876 16 5 0.98258473174366
F26H9.2 0.736549577449744 10 5 0.982593810128192
B0024.11 0.736600226228402 17 9 0.982594986150039
F32B6.10 0.736659456490381 16 5 0.982596361225115
C35E7.5 0.737127143858127 32 17 0.98260721131269
F36F2.6 0.737219040894311 11 6 0.982609341682851
DH11.5 0.737321321502704 27 6 0.98261171215288
Y45G12C.15 0.737650051345612 11 8 0.982619326468554
F47A4.1 0.737739329779624 13 7 0.982621393258996
Y69H2.1 0.738628951994364 9 7 0.982641961140131
T19H12.5 0.738645231753825 14 9 0.982642337071194
Y45G12C.14 0.738786950419379 7 6 0.982645608940947
W02G9.2 0.739125734987476 19 9 0.982653425489821
Y45F10C.3 0.7391851114888 11 5 0.982654794718845
D2023.3 0.739432957875868 9 5 0.982660507751877
Y18D10A.9 0.739577469179476 10 6 0.98266383710221
F32B6.2 0.739795953860775 19 5 0.98266886827482
C46H11.2 0.739826201359314 9 5 0.982669564571276
K02E10.8 0.74002830374823 14 5 0.982674215526429
ZK287.2 0.740080297194934 10 6 0.98267541164095
K07C5.4 0.74030024545166 9 6 0.982680469746409
W04G3.8 0.740312568530658 13 5 0.982680753050385
F55A3.1 0.740674855104118 18 7 0.982689077773005
M03D4.4 0.740691970620719 15 5 0.982689470860188
F11D5.3 0.740809436921297 18 5 0.982692168193548
D1009.3 0.740817427487094 16 10 0.982692351647294
C47B2.5 0.741128533491728 9 5 0.982699491243557
Y54E2A.8 0.741182571276433 13 6 0.98270073076057
R11E3.8 0.741332314273655 19 11 0.982704164632905
F31B12.3 0.741496600155234 42 19 0.98270793043144
W03G11.4 0.741538546272086 16 8 0.982708891667137
C44H4.2 0.741561717048948 13 7 0.982709422602002
R06B10.4 0.741814577935217 30 15 0.982715214534187
ZK1098.8 0.74254223949132 15 9 0.982731860434793
T24C2.1 0.742919409825732 22 12 0.982740475929411
F08B12.2 0.743002626771154 6 6 0.982742375650835
C50A2.2 0.743047371915902 22 14 0.982743396944318
H38K22.1 0.743436377133856 25 12 0.982752270771864
Y49E10.17 0.743773497832902 8 7 0.98275995365268
T07A9.3 0.743829527070975 10 7 0.982761229879146
K06A9.2 0.744158718807054 14 6 0.98276872434966
K08H2.5 0.74418834908437 11 6 0.982769398601134
C07G3.9 0.744369448173765 22 7 0.982773518453072
F56D3.1 0.744380103355271 18 10 0.982773760788122
C16C2.3 0.744553859919529 17 5 0.982777711641143
F38B6.6 0.744808824756329 15 11 0.982783505717192
R12G8.2 0.744894585368011 19 11 0.982785453751023
F41G3.3 0.744987540879338 24 7 0.982787564717648
B0207.1 0.74502618668733 8 6 0.982788442189542
F20D1.6 0.745029109599427 20 10 0.982788508552046
F42C5.10 0.745048184192546 40 18 0.982788941613658
F31F6.5 0.745080060741881 19 6 0.982789665276911
AH9.2 0.745517645083088 10 8 0.982799593193751
F22E12.1 0.745554917507953 18 11 0.982800438301471
ZK673.1 0.745617607249334 11 7 0.9828018595292
Y39D8B.3 0.745642611243192 20 5 0.982802426324678
Y17G7B.10 0.74572338153861 13 6 0.982804256986476
M151.1 0.745724229654782 11 6 0.982804276206993
R148.3 0.745937371268464 29 10 0.982809105188205
T07C4.1 0.745968645159049 19 9 0.982809813507882
C13B9.3 0.746333306215357 12 8 0.98281806837873
R08E3.3 0.746413619986892 11 6 0.982819885384836
C52A11.4 0.746489522619909 64 28 0.982821602240855
T04G9.1 0.746824181339871 34 16 0.982829167859831
C43H6.1 0.746890714532873 7 6 0.982830671179534
H06I04.3 0.747037476946577 15 7 0.982833986350575
Y75B7AL.4 0.747185544715275 38 23 0.982837329710768
Y105E8A.2 0.747279652423346 18 11 0.982839453979619
W01G7.4 0.747358822646788 11 7 0.982841240661275
Y39B6A.30 0.747838298157484 32 13 0.982852053326588
B0336.4 0.748032614890327 11 8 0.982856431489061
K10B3.8 0.748140607322716 9 5 0.982858863706966
F46B3.5 0.748305133368937 23 9 0.982862567855046
ZK512.5 0.748315896078706 23 13 0.982862810111474
C14B9.6 0.748659359475946 40 17 0.982870537488969
Y61A9LA.10 0.748845595346344 26 13 0.982874724585334
F25H8.3 0.74890611048109 36 15 0.982876084691981
W08D2.5 0.749075012486448 24 10 0.982879879702743
Y47H10A.5 0.749088345072589 8 5 0.982880179197171
F35E12.10 0.74944394259714 12 6 0.982888163240676
Y55F3C.7 0.749467423334826 12 5 0.982888690179191
W02B8.4 0.749664035091054 18 7 0.982893101131354
F53B7.3 0.749715617808603 11 5 0.982894258004517
Y71H10A.2 0.749850745380669 12 6 0.982897287841065
Y38C1BA.3 0.749880745608222 10 6 0.982897960361936
Y43H11AL.3 0.749920017781908 56 25 0.982898840653875
R10H10.7 0.750183943096682 19 9 0.98290475423111
C12D12.1 0.75031404926784 27 10 0.982907667918066
Y48B6A.7 0.750384160335529 18 8 0.982909237621692
Y47D3B.10 0.750416332225862 18 12 0.982909957815649
F28B1.1 0.750640667666696 8 5 0.982914978060364
F31B12.1 0.750693767449504 53 21 0.982916165911325
T10H9.6 0.750772691836456 13 7 0.982917931157799
F53B3.3 0.75084108242209 15 9 0.982919460507128
Y71H2B.10 0.750871646982302 24 11 0.982920143902865
W02D3.9 0.750936939631635 15 7 0.982921603603881
Y37D8A.11 0.75097643351194 15 5 0.982922486419193
Y32F6B.1 0.751062369952219 17 7 0.982924407059838
Y77E11A.2 0.751195417549805 15 6 0.982927379761548
Y52E8A.1 0.751721030124176 9 5 0.982939113484864
F33G12.6 0.751812371941873 19 11 0.98294115094581
Y39G10AR.6 0.751943025460963 20 8 0.982944064443695
B0244.8 0.751954062405706 9 5 0.982944310515592
F56B6.5 0.752010138289567 15 9 0.982945560634081
K12D12.2 0.752067009408027 35 17 0.98294682829384
Y71A12B.17 0.752206512333519 24 9 0.982949937022309
C46F11.2 0.752544051678025 13 6 0.982957454171736
Y57A10A.20 0.752706093747001 22 8 0.982961060565405
C52E4.5 0.753309001454594 13 8 0.982974465431332
F25G6.2 0.753406050654492 30 11 0.98297662122306
Y48C3A.20 0.753409429459424 20 12 0.982976696267937
F56E3.3 0.753435331354662 51 21 0.982977271539472
F36D3.8 0.753444636661861 22 7 0.982977478197417
C47F8.4 0.753528863553538 10 7 0.982979348531441
F55A12.8 0.753732361409798 16 10 0.982983865689059
F16B4.8 0.753924658427569 12 6 0.982988132012531
K08H10.4 0.754158553532205 12 6 0.982993318353206
ZK1307.6 0.754502363855796 21 7 0.98300093619277
ZK1128.4 0.754543177930587 9 5 0.98300184006115
Y105C5A.15 0.755029061756386 14 7 0.983012593064147
C27D6.4 0.755280434326427 7 5 0.983018150804818
C01A2.3 0.755336849876108 14 5 0.983019397629007
F57B10.1 0.756102368778765 13 7 0.983036298067271
B0365.6 0.756102598132978 11 5 0.983036303125706
K11D9.2 0.756439016388837 20 7 0.983043719625177
F37C12.7 0.756546695853388 14 9 0.983046092100034
Y54E5A.2 0.756558636545369 9 6 0.983046355145439
Y48G9A.3 0.756613484352634 69 20 0.983047563300855
Y69H2.6 0.756863187673648 9 6 0.983053061443807
C49A9.5 0.756963383248617 9 7 0.983055266617785
R02D3.2 0.75696845206106 18 5 0.983055378160488
C02F12.4 0.757123597359499 23 9 0.983058791529249
T04D3.1 0.75714732281842 10 7 0.983059313394451
F21C10.7 0.757197797953836 58 25 0.983060423538592
F46G10.5 0.757314334337406 17 9 0.983062986070321
K05F6.11 0.757692460196327 7 6 0.983071295386276
K09F5.6 0.757713288304192 21 9 0.983071752847049
B0334.3 0.757722669208592 18 8 0.983071958877649
K10B2.1 0.757912190127145 13 6 0.98307612020722
E03A3.2 0.75792789475513 20 8 0.983076464943502
T07H3.3 0.758072814493376 13 10 0.983079645450884
F49E10.5 0.758476250691974 14 6 0.983088493243774
F59A2.4 0.75848110526172 9 5 0.983088599653407
F59B2.8 0.758523599830749 13 5 0.983089531054994
T27A10.7 0.758698663638255 10 5 0.983093367045007
C25F6.2 0.759031920384383 35 18 0.983100664543657
C27C7.7 0.759344670188317 17 5 0.983107507263141
K05B2.3 0.759367771131021 17 10 0.983108012473816
C44H4.3 0.759442252237216 18 9 0.983109641147464
F58B4.1 0.759780679831498 19 7 0.983117037568416
Y69H2.7 0.760156449225199 13 5 0.983125242518074
C48E7.2 0.7601915965965 14 8 0.983126009555422
D2023.1 0.760393262413169 14 5 0.98313040925434
C35B8.1 0.760416625884228 10 5 0.983130918821772
ZK1290.8 0.760442666960972 8 6 0.983131486752667
C44B9.2 0.760736916911938 9 5 0.983137901405437
T15H9.7 0.761168309926619 17 9 0.983147296964426
C33H5.2 0.761468847478368 17 5 0.983153836360616
T27F2.2 0.761775602174273 25 11 0.98316050580415
R119.2 0.762768302650235 15 7 0.983182052891765
K04F1.13 0.762778733077977 9 6 0.983182278996974
Y67A10A.3 0.762908842105751 24 12 0.983185098919745
B0205.4 0.762967597248197 12 6 0.98318637204155
W06F12.2 0.763032995336306 15 5 0.983187788877746
F52F12.5 0.763052536952267 9 7 0.983188212196522
Y53C10A.10 0.763154853625217 33 18 0.983190428275738
H43E16.1 0.76335670991154 30 14 0.983194798572943
F31D5.3 0.763536472347486 30 15 0.983198688613868
ZC376.3 0.76355597964529 12 5 0.983199110641502
F54G8.3 0.76364641091647 23 12 0.983201066786006
Y59A8B.3 0.763651274890167 11 7 0.983201171987093
Y105C5B.25 0.764114367435881 13 5 0.98321118201337
R01H2.4 0.764439690117021 10 5 0.983218206929571
Y67A10A.9 0.764678041648051 24 8 0.983223350087642
F45D3.3 0.764911067466739 7 5 0.983228375280607
ZC449.5 0.764969481495087 23 8 0.983229634505046
F52H3.7 0.765119432619066 36 11 0.983232866118502
C24A1.3 0.76524477796286 23 11 0.983235566494525
F10F2.8 0.765351933769781 20 10 0.98323787431493
ZK896.9 0.765368830420376 9 7 0.983238238161014
Y75B8A.12 0.765912238191741 13 9 0.983249931281547
F46C8.2 0.765977070906942 15 9 0.983251325271278
T05D4.4 0.76612358216328 29 13 0.983254474603971
C42D4.8 0.766226211553477 15 7 0.983256679968716
Y41E3.10 0.766808135494514 19 5 0.983269173738966
T13F2.6 0.76681648058564 13 8 0.983269352770502
Y42G9A.4 0.766900958874607 18 7 0.983271164911031
T22D2.1 0.767452731605205 28 8 0.983282991318109
T07H6.3 0.767458556302978 11 6 0.983283116072435
Y73B6BL.5 0.767579553880823 20 8 0.983285707197242
Y46G5A.27 0.767587011167246 12 6 0.98328586686639
B0228.1 0.767669637437863 12 8 0.983287635786514
F55B12.3 0.7679342540808 11 6 0.983293298363068
C02B10.1 0.768095107766866 11 6 0.983296738623607
Y92H12A.1 0.76813178267512 24 9 0.983297522810398
F40E12.2 0.768258562410166 28 11 0.983300233061065
R05G9R.1 0.7684259738108 22 9 0.983303810573287
F46F2.4 0.768434692802354 17 7 0.983303996852529
C16B8.1 0.768608940763036 11 5 0.983307718748568
C23H5.1 0.768847628351677 8 6 0.983312814367593
C46C2.1 0.768997510012372 37 17 0.983316012524532
F27C1.11 0.769097292731315 45 20 0.983318140996611
Y48G9A.4 0.769184047559389 26 17 0.983319991128546
F27D9.1 0.769217110841297 11 5 0.983320696127514
F44A6.1 0.769271571163859 11 6 0.983321857239584
ZK669.1 0.769492980696403 25 11 0.98332657609984
T28D6.4 0.770317204139868 24 15 0.983344119173308
F08A8.1 0.770397556871063 20 11 0.983345827455565
Y106G6H.7 0.7704043135972 20 9 0.983345971086178
R08B4.1 0.770853897881236 30 12 0.983355522527764
F56C3.6 0.770977038923088 12 5 0.983358136754554
C32H11.3 0.770981556715604 6 5 0.983358232649562
C18A3.3 0.77101032338258 18 7 0.983358843227105
T03E6.7 0.771031933402041 11 7 0.983359301874081
K10D3.4 0.771343410664852 25 10 0.983365909801538
F12B6.2 0.77142986208171 15 9 0.983367742920624
Y82E9BR.1 0.771487798421582 13 8 0.983368971178855
M142.2 0.771717660399201 15 7 0.983373842496706
C11E4.3 0.771793734778725 21 9 0.983375454063923
Y74C10AL.2 0.77187994850415 10 7 0.983377280046441
C52B9.9 0.772024672280594 17 6 0.98338034435376
C31E10.5 0.772117776807219 12 5 0.983382315104326
T05A8.5 0.772173367157717 14 6 0.983383491566658
C56E6.1 0.772217109932269 15 6 0.983384417180842
C29F7.1 0.772296033154859 22 9 0.983386086966186
Y71F9AL.2 0.772441184578218 14 5 0.983389157071165
F10G8.7 0.772463652198617 11 6 0.983389632183517
K10G6.3 0.772471890087367 64 31 0.983389806379521
C44E12.1 0.772495140653435 14 9 0.983390298009536
F16H6.10 0.772629913220701 10 7 0.983393147183722
C44B7.9 0.77263851401341 14 5 0.98339332897654
F22D6.12 0.772645666022917 11 8 0.983393480143757
F20D1.3 0.772891568239894 14 5 0.983398675940138
F57B9.2 0.772954623694724 37 20 0.983400007748072
C44C1.2 0.773030338477928 9 5 0.983401606654113
Y48G1C.4 0.773172387578352 11 7 0.983404605543465
C14B1.3 0.773225711284921 10 5 0.983405731014591
H37N21.1 0.773253768230657 11 5 0.983406323134235
C16D9.2 0.773587265371354 48 26 0.983413358092653
W10G11.7 0.773642598618228 11 5 0.983414524743409
T03F6.2 0.773647526584516 13 7 0.983414628637099
Y48E1B.5 0.773651600158305 14 7 0.983414714517104
F49C12.15 0.773670474406469 20 9 0.983415112416672
F53B1.8 0.773939284953389 21 11 0.983420777304625
C12D5.7 0.77407732632229 11 7 0.983423684871682
C10F3.6 0.774126594915225 14 8 0.983424722369729
T09E11.5 0.77424591654995 17 10 0.983427234506692
Y48A5A.1 0.774302435792215 10 5 0.983428424168302
W05E10.4 0.774534135537966 17 8 0.98343329938262
R07E5.11 0.774614419547384 8 5 0.983434987976284
M02B1.1 0.774640032433055 10 5 0.983435526613333
F14F11.1 0.774999477407031 22 11 0.983443082020414
ZK783.4 0.775115528440479 24 13 0.983445519900716
Y66D12A.14 0.775115813863733 89 38 0.983445525895708
ZC250.1 0.77529279083871 13 7 0.983449242260704
D1065.1 0.775455309630763 16 6 0.983452653546846
C03H12.1 0.775504049517491 19 10 0.983453676327991
C55A6.2 0.775544471140158 22 13 0.983454524458793
C52E12.6 0.775576416293057 13 5 0.983455194673894
T21D12.15 0.775654667146835 10 5 0.98345683616162
R13A5.12 0.775659787053936 11 6 0.983456943551839
F48F7.1 0.775718149722253 27 17 0.983458167612187
F17C8.1 0.775768716756778 20 11 0.983459228025566
Y67D2.6 0.775850253760215 21 8 0.983460937606751
T22B2.4 0.775891289599728 7 5 0.983461797868924
Y47D3B.5 0.775895234332435 32 14 0.98346188056032
K07F5.4 0.776231441093027 12 8 0.983468925251807
F21F8.11 0.776275673909408 16 9 0.98346985163519
BE10.2 0.776412488370756 14 7 0.983472716331314
K11H12.5 0.776710822912633 8 5 0.983478959581481
F39H12.1 0.777112006488191 11 5 0.983487347721991
F22F4.3 0.777153996413477 17 9 0.983488225175303
T24C4.6 0.777228696019566 29 13 0.983489785924414
C52D10.3 0.777580406593814 8 5 0.983497130486705
F11H8.4 0.777581052761898 33 17 0.983497143974234
ZK970.5 0.777711497434159 31 10 0.983499866307201
F10C2.3 0.777903957189064 9 5 0.983503881232682
D2030.1 0.777945365871519 18 7 0.98350474480865
E02H4.1 0.777954036464016 10 6 0.983504925621968
T19B4.2 0.778257877316384 36 15 0.983511259303971
2RSSE.1 0.778288715866445 14 7 0.983511901873792
C06C3.1 0.778430914459368 24 11 0.983514864157945
ZC513.8 0.778663676169517 11 5 0.983519710758435
T07C5.3 0.778872837950519 8 6 0.983524063527157
C49G9.1 0.779412903575465 11 6 0.983535291956253
W06H3.2 0.779529531545332 11 6 0.983537714743035
C17G1.4 0.779835688956819 24 6 0.98354407135379
Y60A3A.25 0.780110502777861 13 7 0.983549773012054
C15H9.4 0.780191533644008 12 6 0.983551453433546
Y54F10AL.2 0.780813764845056 33 15 0.983564345859018
C13F10.6 0.780836179458838 13 5 0.983564809905311
C47A4.3 0.781173670696445 9 5 0.98357179376816
T01D3.5 0.781461782776882 9 5 0.98357775111063
T11F8.3 0.781805287129762 16 8 0.983584848164496
K10E9.1 0.782016433746309 35 15 0.983589207566363
Y73F8A.35 0.782089159346392 12 5 0.98359070854675
T23B5.1 0.782134883659383 20 9 0.983591652108214
R10H1.1 0.782146559878776 7 6 0.983591893039891
Y75B8A.25 0.782386650306084 24 10 0.9835968455916
F59F5.7 0.782798987360223 28 15 0.98360534424977
W04A4.5 0.782892961820971 35 17 0.98360727992053
F40F8.5 0.782936511489514 15 10 0.983608176794585
C04F12.3 0.782966351834808 19 5 0.983608791278344
K08D8.5 0.783259613555522 8 5 0.983614827785113
F26D2.10 0.783847646859853 21 13 0.983626918491663
F25H5.4 0.784142369377863 15 7 0.983632971648132
C05C10.6 0.784174365623441 18 9 0.983633628533492
C26E1.2 0.784285359069872 15 9 0.983635906828754
F54C8.3 0.784288339015354 24 12 0.983635967987547
H05L14.2 0.784414952883254 37 17 0.983638566119959
T01G5.2 0.784806187760322 11 5 0.983646589097878
F13H8.6 0.784857470148444 9 6 0.98364764015265
Y55F3AM.3 0.784864021325097 19 10 0.983647774412123
F35A5.1 0.784889599318243 75 28 0.983648298585076
ZK662.2 0.785357330909786 8 6 0.983657877943533
Y105E8A.25 0.785393960546696 13 5 0.983658627661487
Y102A11A.1 0.785440575744217 13 7 0.983659581659671
Y19D10B.2 0.785580962256683 16 7 0.983662454051621
W10G11.15 0.785619947759451 11 5 0.983663251539161
Y17G7B.19 0.785685715774539 20 10 0.983664596713396
R03G5.3 0.785740868280652 30 13 0.983665724594468
Y51H4A.7 0.785876041140432 19 12 0.983668488251117
Y75B8A.22 0.78598462016084 25 14 0.983670707510157
Y43F8A.3 0.786066419948679 15 5 0.983672379027081
T06A10.4 0.786210049976338 8 5 0.983675313170483
C45G9.10 0.786255046443994 18 7 0.983676232163079
C02A12.6 0.786325422377941 11 5 0.983677669289839
M03F4.6 0.786406044346367 12 5 0.983679315336973
F58E1.4 0.786484560992593 13 6 0.983680918080972
F08F3.8 0.786490196716013 7 5 0.983681033109717
F01F1.11 0.786515196057998 8 5 0.983681543342834
C25D7.3 0.786549110130609 47 25 0.983682235473373
Y39B6A.17 0.786675970167413 11 6 0.98368482395795
F32H2.5 0.786703868585454 34 16 0.98368539309424
Y97E10B.2 0.786899129688482 6 5 0.983689375369431
F56F4.5 0.786956253027367 17 10 0.983690540010449
H08M01.2 0.78701550797855 18 10 0.983691747935433
W03B1.2 0.787209309663507 14 6 0.983695697375378
Y44A6D.5 0.787345408823213 12 6 0.983698469765661
T21E8.3 0.787450386714048 42 15 0.983700607560162
B0336.3 0.787526119065448 20 8 0.983702149443487
M116.5 0.787606501301708 8 5 0.983703785677687
W03F11.4 0.787699410529118 37 14 0.983705676497887
F57C7.1 0.787959187208317 35 13 0.983710960953838
F56F10.1 0.787960722300197 17 7 0.983710992170955
B0331.2 0.788041015748081 14 7 0.983712624824977
K09C4.5 0.788412930615852 16 9 0.98372018292237
R05D8.2 0.7884638013993 11 6 0.983721216179059
ZC204.15 0.788488002175447 11 6 0.983721707684598
T16G1.9 0.788590618864432 19 11 0.983723791448015
C41C4.6 0.788720217964149 16 7 0.983726422361661
F17A2.1 0.788949889200981 18 5 0.98373108269116
C27H6.2 0.789201977223817 13 5 0.983736194814812
T21B4.9 0.789366782883209 7 5 0.983739535192415
F54E2.6 0.789652378967037 10 6 0.983745320573019
Y32F6A.2 0.78984414798916 15 7 0.983749202969201
R01H10.3 0.79035128555564 14 7 0.98375946112301
Y95B8A.8 0.790782908257835 29 10 0.983768181599441
Y47D3A.4 0.790783332148097 18 9 0.983768190159088
JC8.13 0.790919455156815 11 8 0.983770938434272
F25H5.1 0.790944359650303 17 9 0.983771441146442
M151.4 0.791045758794165 11 5 0.983773487627602
Y46C8AL.3 0.791144622172412 8 5 0.983775482433972
W03F8.9 0.7911703417248 6 5 0.983776001307391
T06G6.7 0.791257706148636 10 6 0.983777763573825
ZK455.2 0.791414619038801 29 10 0.983780927772022
F52F10.2 0.791439929021452 14 5 0.983781438040244
M04G12.3 0.791535895497393 15 6 0.983783372504701
F59E12.1 0.791734108841868 19 5 0.98378736657143
K12B6.8 0.791780505457223 17 7 0.983788301194963
R05D11.9 0.791919070652311 10 5 0.983791091841088
T22A3.3 0.791927224590449 12 6 0.983791256028122
E04F6.6 0.792253126096799 12 6 0.983797815632131
F31C3.4 0.792331593705865 13 6 0.98379939420112
F49E7.1 0.792747364949528 19 8 0.983807753332229
ZC482.8 0.793190308105921 12 6 0.983816649272865
C17C3.3 0.793347911312035 9 6 0.983819812172243
Y54E10A.15 0.793425094417782 24 9 0.983821360689767
ZK809.5 0.793559591132305 18 5 0.983824058376785
Y48G8AR.1 0.793584283845561 14 7 0.983824553556656
T08B1.2 0.793632410703386 15 5 0.983825518590338
T20F7.1 0.793713622585449 13 8 0.983827146779682
M03F4.2 0.793920663935473 15 7 0.983831296198419
F35D11.11 0.793944678011237 39 16 0.983831777338665
F48E3.9 0.794019303153658 9 5 0.98383327232733
EEED8.3 0.794126249599036 6 5 0.983835414336751
ZK154.5 0.794134112970009 30 17 0.983835571808268
K10D3.2 0.794261413474348 16 7 0.98383812069568
Y41D4B.17 0.794289528082323 11 6 0.983838683514937
Y27F2A.6 0.794422341163379 13 8 0.983841341736678
ZK1025.3 0.794525774652202 12 9 0.983843411327364
R151.7 0.794793005809494 14 8 0.983848755876388
F32B5.3 0.794947976502479 8 6 0.98385185362775
F57C12.1 0.795456602582078 13 8 0.98386201234806
Y77E11A.11 0.795532780521726 27 12 0.983863532739392
F41B4.4 0.795648495103873 26 10 0.983865841671641
R12C12.7 0.795769804140448 10 6 0.983868261524524
Y105E8A.26 0.795794994462222 36 15 0.983868763925943
Y37A1B.9 0.795827305121847 8 6 0.983869408291165
T24H7.2 0.795881279067112 18 7 0.98387048456828
T22E5.3 0.79615752529841 19 10 0.983875990857772
T05H10.1 0.796315723138295 24 9 0.983879142450196
C05C10.1 0.796549251153784 10 5 0.983883792507469
C05E4.1 0.796809638244873 11 7 0.98388897422596
C14F11.2 0.796877675489382 23 11 0.983890327622119
ZK328.2 0.79706102132088 18 6 0.983893973603763
F56D2.1 0.797061165283675 8 6 0.983893976465932
K04H4.1 0.797455122218107 55 28 0.983901805038543
Y46B2A.1 0.797456216457255 16 6 0.983901826772277
K09C8.3 0.797582224774327 18 11 0.983904329152002
F14F7.3 0.797678395534865 20 10 0.983906238468905
T01D3.7 0.797719796096516 61 27 0.983907060271489
T28B8.3 0.79787972495783 36 16 0.98391023407677
T25G3.2 0.797991634240354 18 7 0.983912454184028
F20A1.4 0.798003877854896 12 6 0.983912697041242
H05C05.1 0.79826785186871 29 11 0.983917931293542
F47B8.9 0.798356987970082 7 7 0.983919697974273
Y4C6A.1 0.7988373599625 9 6 0.98392921228579
Y50D7A.7 0.79885258447629 11 6 0.983929513640469
B0285.10 0.798936158167622 9 6 0.983931167700419
ZK836.2 0.798966879080328 27 17 0.983931775631913
Y48B6A.1 0.799053863349794 31 18 0.983933496700976
F58B6.3 0.799613633761385 21 9 0.983944563492948
AH9.1 0.799682741375694 13 5 0.983945928709446
Y82E9BR.7 0.799855541107571 15 9 0.983949341341243
T24D1.4 0.800014795115341 9 5 0.983952485173298
C06A6.2 0.800166750583758 11 5 0.983955483776971
K04F10.6 0.800239944346857 10 5 0.983956927741633
F10G8.4 0.800273513206885 9 5 0.983957589900303
F36H1.2 0.800867248642817 30 13 0.983969292533573
T04G9.2 0.801025657556826 18 8 0.983972411917289
F15A2.6 0.801279854497998 30 12 0.98397741501977
C12C8.1 0.801299228804341 11 5 0.983977796216635
C05C8.4 0.80130172627865 23 9 0.983977845354074
C15H11.6 0.801317758381103 14 6 0.983978160776154
F26H9.8 0.801348686845396 24 13 0.983978769240204
R05D8.4 0.801395390735477 9 6 0.983979687970895
F17C11.10 0.80141259814595 20 8 0.983980026438109
F35E12.8 0.801514261148841 19 9 0.983982025842493
F49C12.4 0.801541421317886 6 5 0.983982559916557
H32K16.1 0.801608518718112 9 5 0.983983879158531
C48E7.5 0.801653245054789 10 5 0.98398475842899
C01B9.1 0.801697176670947 35 18 0.98398562198214
ZK112.2 0.801800198276706 19 7 0.983987646687709
C08F8.2 0.802014536650439 11 6 0.983991857485245
K09B11.5 0.802028932124866 12 5 0.983992140213048
F56D2.3 0.802546198865581 7 5 0.98400229273401
Y54G9A.6 0.80264725276517 17 10 0.984004274640155
F55A4.10 0.802658874132248 14 8 0.984004502531186
F31D4.4 0.802660006747081 20 6 0.984004524741028
B0218.2 0.802671662656941 16 10 0.984004753302273
F08B4.1 0.802736981288349 22 10 0.984006034017314
Y48D7A.2 0.803296588749859 8 5 0.984016997949541
F59A2.1 0.803415070295898 25 12 0.984019317333867
ZK721.1 0.80358543470014 18 5 0.984022651192849
B0414.5 0.803620233820505 22 7 0.984023332005341
K09E9.1 0.803769309815965 15 8 0.984026247882284
F20G4.1 0.803924910493988 28 13 0.984029290244827
Y116A8C.10 0.803956882831692 8 5 0.984029915236387
F45C12.10 0.804101294655855 11 7 0.984032737572682
F20C5.2 0.804240942320943 26 10 0.98403546585127
F01G10.9 0.804515885358397 14 10 0.984040834654331
T23G11.6 0.804908780944723 13 6 0.984048500448659
T24H10.4 0.805148239760457 11 5 0.98405316892393
F58H1.7 0.805174711474235 9 7 0.984053684847202
F29G9.5 0.805324069030994 17 11 0.984056595141717
H12I13.1 0.805485671481318 14 5 0.984059742836847
C07A9.11 0.805653064536238 13 6 0.984063002011239
F36D4.3 0.805903310532808 36 15 0.984067871863315
W03D8.10 0.806151312382121 8 6 0.984072695108354
ZK899.2 0.806316100339985 11 5 0.984075898359786
Y32H12A.8 0.80641234568111 96 45 0.984077768640993
F22E12.4 0.806501275837244 18 9 0.984079496379885
ZC581.6 0.806713150651111 12 7 0.984083611182417
R01H10.1 0.806795224012241 19 9 0.984085204550607
F13G3.1 0.807110146423332 6 5 0.984091315479371
C27C12.7 0.807763150506541 17 8 0.984103971789669
H15N14.1 0.808075389415091 16 10 0.984110016387583
R08C7.10 0.80812362308553 18 6 0.984110949727892
E03H12.1 0.808570450283873 9 6 0.984119590798453
F01G4.3 0.808656366385601 29 14 0.984121251229529
E03H12.6 0.808821619706333 11 5 0.984124443970904
C02F5.7 0.80887801929413 10 5 0.984125533333203
F19C7.8 0.809084942984962 16 7 0.984129528799792
K09H11.4 0.809147728411052 18 11 0.984130740718936
C36E8.1 0.809319077329259 8 5 0.984134047249201
Y53G8B.1 0.809512169736869 11 6 0.984137771713989
T12G3.4 0.80953400170045 13 8 0.984138192710005
F30F8.1 0.80964518430137 16 9 0.984140336349716
W10C4.1 0.81000020124301 12 9 0.984147177324277
F44E5.3 0.81028860189646 12 5 0.984152730297939
F01G10.5 0.810502316644001 20 10 0.98415684273247
F41E6.5 0.810505624064913 12 6 0.984156906359186
T11G6.2 0.810736898018856 20 9 0.9841613542394
C04A2.3 0.810769791391546 29 17 0.984161986644668
D1086.9 0.811123300181336 13 7 0.98416877998901
F56C3.2 0.811337829097114 12 6 0.984172899729868
F58F6.2 0.811480792655695 11 6 0.984175643963433
Y71G12B.9 0.811900467068064 26 11 0.984183694260578
K03D7.2 0.812105456453263 11 7 0.984187623440311
F48A9.3 0.812455953021703 10 5 0.984194337140685
T06G6.3 0.812523642665393 14 9 0.98419563306718
C17H11.6 0.812612788576354 26 11 0.984197339452339
R09A8.2 0.812945430636206 20 8 0.984203703464094
T14G11.3 0.812950836976294 25 11 0.984203806854299
F59F3.4 0.813108412520446 12 8 0.984206819715791
C17G10.9 0.813235874911904 11 5 0.984209255969827
F22B3.4 0.813468807603621 18 10 0.984213706190462
R12B2.5 0.813470119151608 17 8 0.984213731240719
M02H5.7 0.813977548258933 15 5 0.984223417054962
C53A5.6 0.814044842921848 14 6 0.984224700683896
B0546.2 0.814091056294864 9 6 0.984225582071507
K07C11.4 0.814204795954106 13 6 0.984227750910015
Y56A3A.5 0.814370134531528 13 5 0.984230902596303
C32D5.11 0.814581646923895 32 16 0.984234932612646
C07G2.1 0.81463313375725 16 5 0.984235913296784
H19M22.2 0.81465935615859 121 49 0.984236412715315
F43C1.4 0.814753567394297 13 5 0.984238206753594
F57C12.4 0.81507630996457 31 17 0.984244349555909
W04G3.2 0.815386600733095 20 8 0.984250250848608
F14H8.6 0.815440182297718 17 11 0.984251269446816
Y119D3B.11 0.815476545815185 11 5 0.984251960650831
F14B4.2 0.815520637531923 8 5 0.984252798672412
ZK675.1 0.815543653171715 28 12 0.984253236079756
R06C7.1 0.815685740031639 18 10 0.984255935872376
Y54E10A.6 0.815891814904783 15 6 0.984259849856723
F14D7.2 0.815928266588383 13 6 0.984260541981759
C51F7.1 0.816094749852536 18 8 0.984263702303082
F17E9.1 0.8174354101044 13 6 0.984289105625944
F53E10.2 0.817560915990697 10 5 0.984291479559766
T05H4.3 0.817637433466498 30 17 0.984292926529723
ZC376.6 0.81764562587934 30 16 0.984293081435074
B0212.5 0.817798135614975 20 11 0.984295964591122
T08B6.4 0.817808718061432 12 6 0.984296164610191
T18D3.1 0.818010878218686 18 9 0.984299984665934
W02C12.1 0.818019941651872 27 11 0.984300155886716
C08G9.2 0.818279519431816 34 16 0.984305058085179
C23F12.1 0.818472531363394 79 37 0.984308701185119
R01E6.7 0.818493888403518 10 7 0.9843091041953
Y116A8C.26 0.818786360314512 20 9 0.984314621096902
F42G2.3 0.819020420562829 11 7 0.984319033384662
Y57G11C.24 0.819154186850455 21 11 0.984321553908704
W03A5.6 0.819170387915588 10 7 0.984321859126232
F41B5.7 0.819319949959816 16 7 0.984324676216723
F26D2.9 0.819403787742358 9 5 0.984326254908712
H03G16.2 0.819545760883773 7 5 0.984328927582852
T03G11.2 0.819651105169322 14 5 0.984330910122101
F59B10.1 0.819973263490761 17 11 0.984336969907305
E01F3.1 0.820741284175162 28 13 0.984351397457094
K08E7.5 0.821257737561937 21 7 0.9843610842865
T23H4.1 0.821269800869208 8 5 0.984361310407924
C09D4.4 0.82145551347713 22 5 0.984364790684597
T27B7.6 0.821638793262142 15 8 0.984368223851494
F47G6.4 0.821709691248466 24 9 0.984369551496573
W03D8.6 0.821959915387409 36 17 0.98437423542492
W08G11.3 0.822051573322973 12 6 0.984375950461067
R06B10.5 0.822080343563323 14 10 0.9843764887111
C07H6.3 0.82243022961401 27 18 0.984383031611778
K02E11.1 0.822438361407408 8 5 0.984383183611885
C56C10.13 0.822516577026079 18 8 0.984384645473156
C29A12.4 0.822646195925639 48 18 0.984387067466719
T06E6.13 0.822820565079122 12 5 0.984390324456087
F14B4.3 0.823027047052872 18 10 0.984394179514373
ZK829.2 0.823175030030488 20 10 0.984396941213966
R12C12.8 0.823267113801875 11 6 0.984398659213686
Y17D7B.8 0.823397395445641 10 5 0.984401089221944
ZK84.1 0.823516814458212 19 9 0.984403315955977
C41G11.4 0.82353846992758 14 5 0.984403719684312
C17C3.1 0.82354029652665 14 10 0.9844037537371
F11F1.1 0.823645314787725 15 6 0.984405711313854
T23F2.1 0.823699687463256 14 5 0.98440672464629
ZC504.4 0.823826199219294 29 13 0.984409081910402
T23D8.4 0.824198676479528 15 6 0.984416018056194
C06B3.12 0.824267585683511 10 5 0.984417300583692
C32F10.2 0.824319043904151 17 7 0.984418258178505
Y48G1A.1 0.824537380880615 22 14 0.984422319939816
H15N14.2 0.824678392979224 13 5 0.984424942087503
C24B5.1 0.824690599099031 9 5 0.984425169021187
F41C6.5 0.824704046446284 7 5 0.984425419023862
Y47G6A.1 0.824720608485592 11 5 0.984425726921452
F19B10.1 0.824929934761828 10 5 0.984429617365207
F32B5.7 0.82501380413488 18 5 0.984431175578214
K09F6.3 0.825272933405006 40 21 0.984435987983252
F09G2.8 0.825708794610777 15 10 0.984444075848614
C07H6.6 0.826039670379987 20 10 0.984450209987885
F14B8.5 0.826088679394398 18 5 0.984451118159624
T27C10.6 0.826108035670855 56 28 0.984451476815911
R03D7.6 0.826242317446141 9 5 0.984453964494095
T04A8.1 0.826770332533316 12 5 0.984463738685225
K10C3.5 0.826920135208992 17 9 0.984466509474305
C27F2.2 0.827061003608657 20 11 0.984469114111206
R01H2.3 0.827178131338264 14 9 0.984471279121473
F31E3.4 0.827372844546777 30 10 0.984474876900386
Y48G8AR.2 0.827414640761647 13 5 0.98447564896524
Y54E10BL.4 0.827432734243676 9 7 0.984475983166463
ZK863.1 0.827593785324126 14 7 0.984478957276035
Y41D4B.21 0.827631347585565 19 8 0.984479650769603
C53D6.7 0.828127372610029 11 6 0.984488802826631
W03A3.2 0.828154725566821 37 13 0.98448930719648
F52G3.3 0.828312759906983 26 14 0.984492220599736
F32E10.1 0.828559550378824 16 8 0.98449676805641
T09A12.3 0.828731942572966 18 9 0.984499943039806
F43G9.6 0.828735389385719 37 18 0.984500006507224
F55B11.3 0.828960311231818 8 5 0.984504146951719
F37B4.2 0.829014836033645 12 5 0.984505150331337
C05D11.1 0.829041910623682 19 7 0.984505648516721
C09G9.2 0.829202567263261 7 5 0.984508604016697
K08B5.1 0.829253548757274 14 5 0.984509541655787
C34E11.1 0.829267275612494 20 9 0.984509794097335
F49C12.5 0.8294049037663 14 7 0.984512324671286
ZK973.5 0.829456086696854 13 6 0.984513265562814
F26F4.4 0.829476051034733 9 5 0.984513632534575
F38E11.4 0.829791828402643 15 5 0.984519434641133
Y46H3C.2 0.829808661456357 8 5 0.984519743810312
F13B10.1 0.829851115729171 34 15 0.984520523504222
R03E9.1 0.83015122034785 12 8 0.984526032836192
K09E10.2 0.830163856055292 8 6 0.984526264716954
F38B2.3 0.830293695040357 14 8 0.984528647019376
R13F6.6 0.830477174501338 20 7 0.984532012273706
M28.4 0.830496732452719 14 6 0.984532370905883
C07G3.8 0.830516242098456 14 8 0.984532728635717
ZK1055.1 0.83054345166557 42 13 0.984533227524061
C13F10.4 0.830637552331695 42 18 0.984534952614913
F57A10.5 0.830646909940162 12 7 0.984535124141279
F40A3.7 0.831045230253501 9 6 0.984542421885968
K09F5.1 0.831192839213366 7 5 0.984545124524739
C50C3.2 0.831194554404446 42 17 0.984545155923388
C02F4.2 0.831340997617181 9 5 0.984547836273337
T10E9.1 0.83137445211784 6 5 0.984548448460574
F48G7.12 0.831495542108003 7 5 0.984550663892872
F59H6.11 0.831566712415535 12 7 0.98455196571069
B0395.1 0.831641898249041 15 8 0.98455334074056
W02A2.6 0.831980511722252 21 6 0.984559530412448
C56C10.12 0.832160173321925 45 24 0.984562812515914
Y57G11C.18 0.832470159783847 7 5 0.984568472147421
C05D2.3 0.832842604887173 11 5 0.984575266642427
Y108G3AL.7 0.833174999725762 56 24 0.984581325451972
C29F4.2 0.833210811487367 15 5 0.98458197793574
W06H12.1 0.833551007408728 8 5 0.984588173490495
Y55B1BR.2 0.833603197421441 23 11 0.984589123520181
T08A9.1 0.833886745515458 27 7 0.984594282980905
C01G6.7 0.833909662789724 11 7 0.984594699834322
C27A2.12 0.834144843659703 9 6 0.984598976349993
C33A11.4 0.83414609853747 17 10 0.984598999162251
C48B4.1 0.83429755339203 15 7 0.984601751943979
B0412.1 0.834539554389666 12 10 0.984606148413692
B0001.6 0.834721399341746 14 5 0.98460945036753
T10E9.2 0.83478306056913 12 6 0.984610569694996
ZC410.4 0.83526548569628 19 9 0.984619321472757
K02G10.1 0.835334638499106 11 5 0.984620575172966
C24A8.3 0.835399581378898 32 15 0.98462175236363
F32A11.1 0.835701580507561 8 7 0.984627224200684
F57C7.4 0.835952006048731 28 12 0.984631758638073
F48E8.1 0.836276590291391 11 5 0.984637631882773
M03C11.8 0.836305880201102 19 9 0.984638161653203
T27C4.4 0.836379131689032 29 12 0.984639486402511
H04M03.3 0.836472858361403 9 5 0.984641181111282
Y46G5A.29 0.836514982249807 24 11 0.984641942648057
C43F9.10 0.836734829121953 17 6 0.984645915924782
F35F10.4 0.836736771475462 11 5 0.984645951019635
C16E9.2 0.836887665841861 16 9 0.984648676920654
Y50D7A.1 0.837038163232569 16 8 0.984651394686416
R06A4.4 0.837391166217024 18 6 0.984657765636916
R02F2.8 0.8374904626115 17 9 0.984659556771924
C03B1.1 0.837514309740646 9 5 0.98465998687056
Y51H4A.9 0.83756732399745 17 8 0.984660942931102
F09G8.5 0.837604624871841 16 6 0.984661615544661
T22B11.1 0.837643899936055 14 6 0.984662323693281
C12D8.1 0.837729396718488 24 13 0.984663865016015
C04H5.3 0.83791446734263 18 11 0.98466720037969
D1007.7 0.83793221274668 23 9 0.984667520113144
Y37A1B.1 0.838124305757326 31 15 0.984670980356714
F37B4.5 0.838665653144738 9 5 0.984680723453231
Y27F2A.7 0.838786768852134 7 5 0.984682901582002
Y48C3A.12 0.839020978004365 18 11 0.984687111811784
Y40C5A.3 0.839246851213707 65 27 0.984691169999734
ZK1290.4 0.839274357877204 24 11 0.984691664055784
F18C5.3 0.839792389176238 35 15 0.984700962631091
Y102A5A.1 0.839880332090198 28 11 0.9847025400702
Y53F4B.12 0.839900274093967 16 8 0.98470289772628
C01B12.3 0.83996870662036 23 7 0.984704124923589
Y61A9LA.11 0.840124560075323 6 5 0.984706919101601
K10B4.5 0.840138642633809 8 5 0.98470717152679
F55G11.6 0.840776806872331 10 5 0.98471860167074
Y41C4A.1 0.840882762576165 13 7 0.984720497787013
Y48A6B.10 0.841065431317164 12 6 0.984723765606643
Y37B11A.2 0.841330162756089 18 7 0.984728498992201
K05F6.12 0.841338941873849 8 5 0.98472865591216
F18A11.2 0.841442677119164 9 6 0.98473050985551
Y87G2A.7 0.841566834343354 17 7 0.984732728186216
T05A1.3 0.841659916582761 22 6 0.98473439087406
Y49E10.23 0.841730943659168 20 8 0.984735659356469
EEED8.1 0.842015923200975 9 6 0.984740746726618
C27A7.5 0.842129679775924 15 6 0.984742776528352
H28G03.2 0.842161585583409 19 9 0.984743345738815
W05H5.7 0.842262577133321 9 5 0.984745147182484
ZC116.3 0.842558072701388 81 33 0.98475041566232
K11H3.7 0.842565006147573 8 5 0.984750539237134
T19A6.2 0.842636924209121 12 5 0.984751820914652
C08F1.4 0.842805755663474 13 6 0.984754828874065
R11A8.6 0.842823087229928 26 15 0.984755137592065
F53B1.4 0.84300752707801 8 6 0.984758422146896
F44G4.8 0.84304459524086 36 18 0.984759082095991
M162.3 0.843174190688332 6 5 0.984761388920607
Y110A7A.6 0.843384642641736 6 5 0.984765133519644
T26H2.8 0.843452504327728 9 5 0.984766340599109
ZC412.2 0.843475913544015 27 14 0.984766756942629
D2085.4 0.844063230357905 17 5 0.984777195195342
H02I12.8 0.84407254483248 10 5 0.984777360624219
C49A1.3 0.844113845778124 11 5 0.984778094102587
DY3.4 0.844267956708525 15 10 0.984780830390266
Y26D4A.9 0.844489997399999 11 5 0.984784771062757
Y50E8A.7 0.844514981441485 15 8 0.984785214339907
F56A3.3 0.844593453276926 39 21 0.98478660645157
F59C12.1 0.844866654109981 16 5 0.984791451121791
C07A9.3 0.844899901961936 20 13 0.984792040495339
F31E3.2 0.844944463277652 7 5 0.984792830347238
F17B5.2 0.845009516487517 7 5 0.984793983271844
F37H8.2 0.845025880331157 13 9 0.984794273257348
B0222.9 0.845058162799016 31 19 0.984794845306142
M88.5 0.84522663600718 20 8 0.984797829971172
Y39E4A.3 0.845329150324034 11 5 0.98479964553761
F56G4.1 0.845483623642104 14 5 0.984802380498248
Y48B6A.12 0.845993449514232 17 11 0.984811400019886
H05C05.2 0.846020969471596 11 6 0.98481188658129
H09G03.2 0.846261758343286 11 5 0.984816142474146
F46B6.6 0.846315185773292 12 6 0.984817086469475
C54G4.4 0.846492974436384 28 18 0.984820226925994
Y53C12B.1 0.846649995226264 19 8 0.984822999458899
C06G8.2 0.846802554901116 12 5 0.984825692251556
C27H5.3 0.846954303725214 12 5 0.984828369784319
K06H6.2 0.847373608886734 10 5 0.984835763305725
F57B10.9 0.847392230378305 11 5 0.984836091487529
R13A5.1 0.84756108083352 11 5 0.984839066629215
H20J04.4 0.847623253514987 10 6 0.984840161816583
F52B11.3 0.84820950246495 17 6 0.984850480963872
M03F8.3 0.848468684196083 20 11 0.984855038600795
K08C7.2 0.848557735437471 11 6 0.984856603908609
C54C8.5 0.848560876585335 10 6 0.984856659116567
F56A11.1 0.848657118181317 24 11 0.984858350437516
Y71G12B.13 0.849121824031722 14 8 0.984866511725408
Y39B6A.19 0.849370474736603 14 5 0.984870874983206
T28H11.5 0.849384387548241 18 7 0.984871119047274
B0213.16 0.849414156471793 14 6 0.984871641239105
C49G7.7 0.849797575886867 20 14 0.984878363773365
F44F1.3 0.85007284637876 15 8 0.984883186437582
D1044.8 0.850099795203389 22 12 0.984883658408354
C17F4.3 0.850338540620215 10 5 0.984887838411916
Y46G5A.17 0.850509406558964 16 8 0.984890828548714
M01G12.7 0.850530198157369 9 5 0.984891192318851
ZC434.7 0.850871466226472 12 6 0.984897160648106
K06A5.8 0.851110501663841 19 9 0.984901338255967
T04A8.5 0.851442220592778 7 5 0.984907131860011
K08F8.2 0.851896942171359 9 7 0.984915066533557
ZC8.6 0.851968716743413 19 8 0.984916318203131
F58F9.7 0.853317392662102 12 6 0.984939799066094
F28F8.1 0.853456844571672 14 8 0.984942222797116
W03G9.2 0.853487811478646 13 7 0.98494276090873
C27A7.4 0.853548147770815 31 11 0.984943809261375
Y75B8A.19 0.853554974988332 22 12 0.984943927876168
VZC374L.1 0.853781467120963 9 5 0.984947861848725
R173.3 0.853900011470096 19 10 0.984949920042129
R74.3 0.854094894752732 8 6 0.984953302426106
T06A4.3 0.854482864047632 17 6 0.984960031476761
B0393.5 0.854526315630842 29 11 0.984960784738712
K08B12.5 0.85452656948799 40 16 0.984960789139272
C01H6.2 0.854670347445264 18 9 0.984963281086044
F09G2.1 0.854976816784375 35 15 0.984968590030185
M70.1 0.855125121846131 17 8 0.984971157761291
W09G3.2 0.855205805696696 9 5 0.984972554340688
T13F2.1 0.855214255275073 11 6 0.984972700581795
F52E4.8 0.85525328892617 9 5 0.984973376119905
K08E3.1 0.855299191000792 26 15 0.984974170449075
C07A12.1 0.855425951014644 15 6 0.984976363577802
T21C12.8 0.85543843889019 14 7 0.984976579601188
C38D9.5 0.855526213576663 27 18 0.984978097809482
C37C3.6 0.855641743222389 43 21 0.984980095618007
F14F7.1 0.855762496494339 10 6 0.984982183188744
F02E8.2 0.856370280700365 10 5 0.98499268169785
Y49E10.3 0.856421181291516 11 8 0.984993560258832
T03D8.1 0.85655807361338 18 7 0.984995922555177
F14D7.6 0.856637255769154 11 7 0.984997288630655
W10G6.3 0.856778743076148 11 6 0.984999728994953
C35A5.11 0.857162951548217 5 5 0.98500635179559
C05G6.1 0.858255387931902 18 6 0.985025150774201
DH11.2 0.858336091116481 10 6 0.985026537669538
M153.2 0.858479556428916 9 5 0.985029002506529
K02D7.4 0.858921008670164 14 8 0.985036581885068
T03F7.4 0.859065100918018 6 5 0.985039054171588
Y102A5C.18 0.859172747384146 19 11 0.985040900600527
Y39E4B.12 0.859245734239715 21 11 0.985042152263867
T20F10.1 0.859609963697107 17 8 0.98504839536402
T07H8.5 0.859747375312576 7 6 0.985050749323576
ZK616.61 0.859855485319659 8 5 0.985052600804646
K04D7.3 0.860201320414509 16 5 0.985058520462732
F25B4.1 0.86054256818437 12 5 0.985064357005511
H17B01.4 0.860544544576017 22 11 0.985064390795511
C53A5.9 0.860713369264167 15 6 0.985067276595592
Y45G5AL.2 0.860861674995504 14 9 0.985069810735519
C53B7.3 0.861032984146382 12 8 0.985072736870706
C15C6.2 0.861362457031318 10 6 0.98507836138089
T07H3.5 0.861401860764095 15 6 0.98507903376765
F41G3.12 0.861483531792321 34 15 0.985080427212167
B0457.1 0.861655538957486 18 7 0.985083361091348
W06H8.1 0.861662356193112 17 7 0.9850834773473
C06E8.3 0.861809240831046 13 8 0.985085981766136
C41G7.4 0.86183141163705 16 10 0.98508635971073
C04E7.4 0.862158515227588 17 6 0.985091933603584
C27H5.2 0.86244987608026 15 9 0.985096894927746
Y56A3A.31 0.862647241244715 16 8 0.985100253807506
R03A10.4 0.862790305696673 12 8 0.985102687618527
F07A11.3 0.86286119298214 22 8 0.985103893257751
C46H11.9 0.862897429899946 11 6 0.985104509493882
ZK662.4 0.862905903612556 34 12 0.985104653588404
T05B4.8 0.863205952333916 12 7 0.985109754086397
Y81G3A.3 0.863212413558703 57 23 0.985109863881687
Y54G9A.4 0.863460974317126 11 6 0.985114086434099
K11D12.10 0.863471530795141 37 18 0.985114265714628
Y53F4B.4 0.863471752808927 14 6 0.985114269485039
T23H2.1 0.863794475765992 35 19 0.985119748198859
C54D1.6 0.863958988707252 15 7 0.98512253950503
K10B3.6 0.864239683147142 31 9 0.985127299656432
C39D10.8 0.864253624359807 6 5 0.985127535998825
F57C7.2 0.864403618853198 16 5 0.985130078348275
R13A1.2 0.864715804258104 14 5 0.98513536698565
T22F3.3 0.864864702087318 24 8 0.9851378880934
F49E11.3 0.865147228882797 10 7 0.985142669429572
Y54F10BM.2 0.865367414744911 25 9 0.985146393607744
F35C8.1 0.865389616074671 10 6 0.985146769012834
Y56A3A.28 0.86553131433582 12 5 0.985149164559658
T04C9.1 0.865592024979358 11 5 0.985150190695652
F54A3.6 0.865746200448316 11 5 0.985152795944153
ZC416.8 0.865855255899029 25 14 0.985154638205174
Y40C5A.4 0.865945576936363 11 5 0.985156163641849
ZK632.4 0.86603496329323 5 5 0.985157672984045
C16A3.3 0.8664436985541 32 18 0.985164570814869
F56H9.5 0.866481649815916 19 10 0.985165210956441
F31E9.4 0.866883689882486 9 6 0.985171988962214
F36F2.5 0.867016935401302 20 7 0.985174233986157
C47D12.7 0.867271116626054 20 10 0.985178514743975
F01G10.2 0.86735580784485 9 5 0.985179940510385
C52E4.6 0.867702220936196 7 5 0.985185769478291
C39F7.1 0.867861552985369 11 5 0.985188448961883
Y54E2A.12 0.868208679836049 10 6 0.985194283231664
C14C11.4 0.86821295195636 13 6 0.985194355005898
C01G5.3 0.868349751480725 12 7 0.985196652953717
W02B12.7 0.868409479174062 12 5 0.985197656031192
Y39F10B.1 0.868417302234456 13 5 0.985197787402987
ZK697.12 0.868572377778514 9 6 0.985200391088416
F13B6.3 0.868590607833985 10 6 0.985200697107007
F46E10.10 0.868600892153262 10 6 0.985200869739016
F48E8.8 0.868650249724118 9 5 0.985201698196401
C03F11.2 0.868673307702704 9 5 0.985202085188374
T16H12.5 0.868902526593229 14 7 0.98520593116718
F36F2.2 0.869146443011564 12 5 0.985210021555437
C01H6.7 0.869166555880016 13 6 0.98521035873987
F32F2.1 0.869361274430242 26 11 0.985213622326044
F57B10.6 0.869568096936268 20 12 0.985217087203893
R03G8.4 0.870232710793881 12 6 0.985228210431968
T07D1.4 0.870486585893216 13 6 0.985232454964291
C25G4.4 0.870597161590419 12 7 0.98523430291451
F07F6.4 0.870626868950132 18 9 0.985234799307554
F18E2.4 0.870681622330733 11 7 0.985235714117887
F58E6.1 0.870747853493011 8 7 0.985236820545597
Y111B2A.1 0.870919241495019 11 5 0.985239682906063
T04D3.2 0.870949410937146 22 8 0.985240186652694
M01G12.14 0.870991535633549 9 6 0.985240889961642
C18G1.3 0.871359047620477 12 5 0.985247023056274
Y38E10A.22 0.871376130340636 10 5 0.985247308011278
T12C9.3 0.871426022723586 38 15 0.985248140197692
F42G4.5 0.8714845915863 9 5 0.985249116984777
T12E12.3 0.871611317138397 21 10 0.985251230018051
F26D11.10 0.87180326207943 16 8 0.98525442937266
Y111B2A.4 0.871870226335151 32 13 0.985255545212005
T18D3.4 0.872044784273089 42 17 0.985258453113573
Y71H2AM.23 0.87238571007304 17 10 0.985264129174582
C54E10.4 0.872521776464446 16 7 0.985266393318702
T13H5.3 0.872666384390272 19 6 0.985268798831389
ZK185.4 0.872689963327029 7 5 0.985269190985976
Y41D4A.2 0.872934489414465 11 5 0.985273256606499
R144.4 0.87298451998923 13 5 0.985274088164852
Y51A2B.3 0.873106257610417 7 5 0.985276111174059
F56C9.10 0.873305646273443 22 14 0.985279423370879
Y51H1A.4 0.873379880099182 18 7 0.985280656144802
R05D8.3 0.87344967286471 11 6 0.985281814979363
H19N07.2 0.873467111266986 21 13 0.985282104496975
F14H3.10 0.873496867080118 15 10 0.985282598485657
E02C12.8 0.873507191270383 18 9 0.985282769874103
C09B9.3 0.87375042245443 14 5 0.985286806519531
Y47A7.1 0.873751772993796 34 15 0.985286828926793
F44B9.3 0.8739104047202 14 5 0.985289460365523
T25C12.1 0.87423781868385 16 6 0.985294888648033
R07G3.3 0.874539071243365 42 18 0.985299879656145
K05C4.11 0.874801088950073 12 8 0.985304217885995
C33A11.1 0.874904487417689 13 8 0.985305929150959
Y39B6A.29 0.874966640446089 12 5 0.985306957604028
T06E6.6 0.875073377479276 12 7 0.98530872345771
F15E6.2 0.875082888465483 14 5 0.985308880786532
T28C12.4 0.875142371530506 18 6 0.985309864667005
R07B7.5 0.875224349736867 9 5 0.985311220412735
Y45G5AM.2 0.875471747237665 25 13 0.985315310326188
ZC477.5 0.875793790486462 7 5 0.985320630853623
F28H6.6 0.87599232244106 14 7 0.985323908910854
F11E6.1 0.876106005370972 22 9 0.985325785325644
Y59A8B.1 0.876416102075798 48 19 0.985330901245996
T22F3.11 0.87643038614698 16 5 0.985331136816125
Y49F6B.10 0.876674832708892 18 9 0.985335167009041
F43C9.1 0.876796050007527 13 6 0.98533716469861
ZK945.1 0.876858857748502 11 6 0.985338199570895
C47E8.8 0.877092157695122 34 14 0.985342042335031
ZK897.1 0.877171355700769 27 10 0.985343346374858
T05A7.11 0.877181256250047 24 11 0.98534350937667
C03F11.3 0.877206895972983 13 5 0.985343931490062
Y79H2A.1 0.877250332245518 13 7 0.985344646537172
C14H10.3 0.877273402834116 19 10 0.985345026296402
F28B3.1 0.877308714441074 33 13 0.985345607513882
C37A5.1 0.877319801586997 18 6 0.985345789995161
C09F5.2 0.87749450328391 16 7 0.985348664778122
C49A1.9 0.877592849821444 16 9 0.985350282611715
Y57E12B.3 0.877659345655772 14 8 0.985351376288093
M03A8.2 0.877787851300692 60 35 0.985353489395253
F53F4.11 0.878211257190418 14 6 0.985360447439581
K01H12.2 0.878301261420511 9 6 0.985361925672928
ZK617.1 0.878315499864963 176 93 0.985362159498404
T20F5.3 0.878394846082967 8 5 0.985363462394904
Y37D8A.22 0.878432770471129 15 6 0.985364085046543
K10D11.3 0.878461064320581 11 6 0.985364549547199
Y57G11C.32 0.878483046992299 20 10 0.985364910416781
Y50D4B.3 0.878534435398067 12 6 0.985365753944202
Y54F10BM.12 0.878609854710022 12 6 0.985366991756687
W01A11.5 0.878682291428348 15 5 0.985368180420507
Y32B12B.2 0.878935193172775 25 12 0.985372328945113
Y18D10A.3 0.878976556200014 11 5 0.985373007228017
Y49A3A.2 0.879015085434824 11 6 0.985373638984987
Y71F9AL.18 0.879613242421583 25 9 0.985383439862666
C07H6.5 0.879983160144722 10 5 0.985389494440736
F26D2.11 0.8801202746952 10 7 0.985391737370524
M04G7.3 0.880134821698984 20 9 0.985391975291064
C32D5.6 0.880169297623266 17 6 0.985392539124034
T13H10.2 0.880249568414767 13 5 0.985393851735835
R05C11.3 0.880282751594196 23 9 0.985394394288118
C33F10.12 0.880644436571594 14 7 0.985400305304184
Y73B6BL.44 0.880804509948599 6 5 0.985402919855658
B0403.4 0.880901293856914 14 6 0.98540450021716
Y71A12B.15 0.881131705450195 22 5 0.985408261176759
B0213.8 0.881483559687772 7 5 0.985414000680523
C47C12.6 0.881489162690254 20 9 0.985414092041092
Y110A2AM.1 0.881769991957605 15 6 0.985418669677629
K01D12.1 0.881813267437889 10 6 0.985419374830881
F49E10.2 0.881872047859301 20 8 0.985420332520506
K08E4.1 0.881905329084123 28 12 0.985420874704523
F39C12.2 0.881915632390545 22 10 0.985421042547384
F31D4.3 0.882180662796399 9 7 0.985425358616298
F55G7.1 0.882228600678413 16 6 0.985426139020617
F56A6.4 0.882381439291702 17 7 0.985428626597552
H14N18.4 0.882508571586537 17 7 0.985430695135666
C29F9.7 0.882835336456617 11 7 0.985436009152321
Y105E8A.3 0.883019027563335 16 6 0.985438994728863
F48E3.3 0.883032105551043 29 13 0.985439207241924
Y32F6B.2 0.883318185525678 19 7 0.985443854397298
C38C3.4 0.883389969151233 10 6 0.985445020003141
Y67D8C.2 0.883716741443078 7 5 0.98545032369753
W06H8.8 0.884008437047963 370 171 0.985455054813877
T16A1.1 0.884475528657059 15 7 0.985462624336485
F45G2.2 0.884477062287022 42 27 0.985462649176977
T27F6.2 0.884481390882121 9 5 0.985462719287586
Y113G7A.1 0.884489575321298 13 8 0.985462851849767
F35C12.2 0.884679180875539 11 10 0.985465922186972
F32A7.5 0.884698747538888 33 13 0.985466238961748
F20B10.1 0.884856597939823 19 12 0.985468793978121
M28.6 0.88487122696939 13 7 0.985469030722722
Y53C12A.2 0.885077803428479 11 5 0.985472372968765
F42C5.2 0.885280362563677 11 6 0.985475648725046
F32D1.10 0.885356439654157 12 8 0.985476878650891
F14E5.5 0.88543086441166 7 5 0.985478081662192
M02G9.1 0.885665311511713 30 12 0.98548186999268
F07G11.9 0.885690532477359 37 17 0.985482277409738
T21H3.4 0.885690785176508 12 5 0.9854822814917
R02F11.10 0.8860745453372 11 7 0.985488477893182
F42G8.4 0.886282955053046 13 5 0.98549184077469
F37D6.2 0.886284496298063 16 9 0.985491865638283
C28G1.3 0.886299216222783 17 8 0.985492103097997
F42G9.9 0.886380487769419 22 10 0.985493414019009
F20B6.3 0.886543129002464 38 18 0.985496036732731
R08C7.12 0.886781708437709 12 6 0.985499882292341
C31H2.1 0.886846618081941 25 9 0.985500928190214
B0432.13 0.887155696463218 12 5 0.985505906342934
F28H7.3 0.887427407621826 8 5 0.985510279820055
C27H6.1 0.887533642714169 39 17 0.985511989068077
F14H8.1 0.887573388311491 13 8 0.98551262844317
C28H8.3 0.887667073422695 33 15 0.985514135303232
ZK1067.1 0.887728245552835 25 10 0.985515119045385
W04G3.6 0.887958094007667 18 6 0.98551881416897
Y80D3A.5 0.887989838833364 17 5 0.985519324361648
H39E23.1 0.888047661451721 40 17 0.985520253575891
ZK678.1 0.888083771413292 19 9 0.985520833805462
F26F12.3 0.888084436974029 28 10 0.985520844499527
R07B5.9 0.888141784815306 39 17 0.985521765891075
T10B11.7 0.888342213714256 8 6 0.985524985204602
W09G12.7 0.88859200903323 14 5 0.985528995444143
T27E9.7 0.888851050380058 17 10 0.985533151774102
F25B3.1 0.888996185802346 24 11 0.985535479435005
Y39A3B.5 0.889020844078459 13 6 0.985535874826432
F20D6.12 0.889055964440576 15 6 0.985536437938381
ZK381.5 0.889118772711837 16 10 0.985537444882693
C02B10.5 0.889289116576413 15 6 0.985540175135601
Y116A8C.27 0.889320723719427 7 5 0.985540681618071
K02F6.4 0.889358397746962 33 19 0.985541285271793
T08B2.11 0.88953922576866 7 5 0.985544181991106
H42K12.1 0.889631453919725 15 10 0.985545658964916
C32D5.2 0.889970409671946 13 5 0.985551084528765
E02H9.3 0.890247756783472 14 7 0.985555520912503
B0554.4 0.890267620185185 16 8 0.985555838538592
B0361.4 0.890282664278855 9 6 0.985556079092151
T24D5.1 0.890466182427592 11 5 0.985559012884181
F53C11.8 0.890495167062679 19 8 0.985559476134779
K09C4.8 0.890777725498922 15 5 0.985563990604097
T07C4.10 0.890948263399995 21 9 0.985566713942507
F44C8.1 0.892087610222017 17 8 0.985584881966295
T14B4.7 0.892520729721469 11 5 0.98559177649682
T10E9.7 0.892635146020185 13 7 0.985593596709863
F44D12.9 0.892648949565016 11 5 0.985593816275044
Y39E4B.7 0.892979177948008 13 9 0.985599067036619
Y43F4B.5 0.893429850798124 18 7 0.985606226739569
T22F3.12 0.893583690101617 7 5 0.98560866910837
F43G6.9 0.893896599897879 15 6 0.985613634340257
F16B12.2 0.893910474624482 15 8 0.985613854424172
ZC434.3 0.893925600128814 13 5 0.985614094340522
Y113G7A.3 0.894006965002402 24 9 0.98561538478919
C32E12.2 0.894110215784723 12 5 0.985617022015587
Y56A3A.7 0.894199827120822 13 5 0.985618442662029
T12D8.2 0.894919357016309 12 8 0.98562983950859
R05H10.2 0.894997244898204 20 11 0.98563107211437
F39B2.4 0.895259666171469 40 19 0.985635223476317
Y38F2AR.3 0.895260246648855 9 7 0.985635232656495
T02E1.3 0.895537221021342 13 8 0.98563961163377
F59B1.8 0.89559329332906 14 8 0.985640497814541
M04C9.2 0.895764343898719 10 5 0.98564320046492
C17H12.4 0.896012000725069 16 7 0.985647111714836
F52D2.6 0.896036950671515 16 7 0.985647505631751
ZK863.3 0.896129942728663 12 7 0.985648973626579
K02F2.3 0.896211399397658 26 11 0.985650259274305
T19D12.4 0.896500984444669 22 10 0.985654827991436
T14B4.1 0.896732128445339 29 10 0.985658472610271
F55F10.1 0.896790921322856 91 30 0.985659399345746
T15D6.3 0.897103630100731 9 5 0.98566432647368
C56E6.9 0.897401175212694 26 9 0.985669011536205
F57F5.1 0.897436608822455 16 5 0.98566956925992
E04F6.5 0.89744928055739 19 12 0.985669768702024
Y47D3B.9 0.897483591511098 20 12 0.985670308698776
K02F6.9 0.897645088438657 17 12 0.985672849842531
K08F11.3 0.897675219958268 13 8 0.985673323860291
M05B5.3 0.897686894633515 8 6 0.98567350751347
C49F5.6 0.89778601178609 17 5 0.985675066526087
C06G3.2 0.897810419711841 13 6 0.985675450386023
C18B2.3 0.89791851649553 9 6 0.985677150161305
F28F9.1 0.897989319670137 17 7 0.985678263292048
ZK1025.7 0.898261541862021 7 5 0.98568254141705
Y57G11C.15 0.899234372023741 10 6 0.985697809125387
W04G5.9 0.899243402477224 9 5 0.985697950697829
C47E12.4 0.899247568990454 9 6 0.985698016016245
C33G3.1 0.899451245794548 34 16 0.985701208329642
Y53C10A.12 0.899596045666205 19 7 0.9857034769732
F40E10.4 0.899656497429272 29 13 0.985704423884686
C07A12.7 0.899657920923358 9 7 0.985704446180669
T13F3.7 0.899924366568532 7 7 0.985708618256121
ZK418.6 0.899967185022478 9 7 0.985709288491543
F19C7.7 0.900003043239237 11 7 0.985709849730306
C24G6.2 0.9000725622027 19 7 0.985710937688323
F25H5.7 0.900079202714497 14 6 0.98571104160235
F28B12.2 0.900156535709645 13 6 0.985712251636196
F53H1.1 0.900321834224248 21 9 0.985714837384538
ZK1320.9 0.900375506107746 9 5 0.985715676767243
B0280.5 0.90092880510402 14 6 0.985724324147407
F47C10.2 0.901244379497906 5 5 0.985729251498517
ZK1127.11 0.901404818470994 9 6 0.985731755274668
F43G6.11 0.901517479359181 16 5 0.985733512911281
C30B5.5 0.901543777979736 11 5 0.985733923137013
C18H9.3 0.901550896068923 19 9 0.985734034166284
C05E11.1 0.901647674513389 15 10 0.985735543562881
K06B4.4 0.901652515681965 6 5 0.985735619059358
Y48A6B.13 0.901664005698159 13 10 0.985735798239289
F58B6.2 0.901730992799861 17 11 0.985736842773462
H34C03.2 0.901913698151459 22 8 0.985739690932255
Y19D10B.5 0.902095435365467 14 8 0.985742522870708
EEED8.16 0.902239722785938 14 5 0.985744770443111
W03F11.6 0.902250093567464 60 26 0.985744931962
M88.4 0.902789128745407 8 5 0.985753322085077
C44C10.1 0.902852680354382 14 7 0.985754310619848
H02F09.3 0.90302359346163 43 21 0.985756968464534
W05G11.6 0.903094915171684 19 11 0.985758077284738
R107.4 0.90310217157561 12 5 0.985758190088499
R02D5.6 0.903423211596298 15 5 0.985763178998931
Y53F4B.13 0.903512031841413 29 18 0.985764558634084
Y97E10AR.4 0.90354808458818 16 9 0.985765118561164
C34F6.1 0.903668831825302 21 11 0.985766993538513
Y47H9C.5 0.903675021324748 20 9 0.985767089636483
C16A11.1 0.903824186087397 19 9 0.985769405171387
K06B4.8 0.903856082593289 8 6 0.985769900213827
F44E7.5 0.904017041350423 11 5 0.985772397812136
F57A8.7 0.904340285346771 12 6 0.985777410944428
K04F10.2 0.904635571951735 14 9 0.985781987403953
Y71F9B.5 0.904729777537556 11 6 0.98578344681687
Y55H10A.1 0.904807501691831 12 5 0.985784650677407
F54F2.1 0.904891947926601 13 6 0.985785958424401
F17C8.3 0.905306110637337 7 5 0.985792368727665
Y108F1.4 0.905695021331834 7 5 0.985798382925144
F28A10.8 0.905799414333418 8 5 0.985799996413962
F32A11.3 0.906082758813479 15 5 0.985804373913255
F59D8.2 0.90634973223506 9 5 0.985808496020863
F09F3.4 0.906730887015772 13 6 0.985814376957936
K02F2.6 0.906739769921556 13 7 0.9858145139565
Y56A3A.33 0.906845282337329 11 5 0.985816141042522
Y45F10B.3 0.906848670231891 6 5 0.985816193280386
T16G1.8 0.906867419321279 10 5 0.985816482365188
C01G5.4 0.906992240024531 35 17 0.985818406625974
C08H9.5 0.907117712856238 15 8 0.98582034041395
Y59H11AR.2 0.907182017888796 18 10 0.98582133127908
C50H11.1 0.907202137160643 16 5 0.985821641265021
R02D3.3 0.907234446812655 13 6 0.98582213904483
T25E4.2 0.907262655012396 9 5 0.98582257360689
Y47D3A.6 0.907417400892517 27 11 0.985824957074212
C05D2.1 0.907517206959249 18 9 0.985826493908144
K04G2.6 0.907758096979106 10 5 0.985830201808799
F48E3.1 0.90784571378891 20 7 0.985831549969821
K08H10.6 0.907882132049636 6 5 0.985832110262612
Y17G9B.5 0.908069356873099 10 6 0.985834990006107
C07H6.4 0.9081948788008 11 7 0.985836920029245
H38K22.5 0.908215703618699 14 6 0.985837240180444
F41D3.11 0.908240626419262 12 5 0.985837623313123
C33B4.3 0.908366565029051 37 19 0.985839559022425
C26H9A.1 0.908891445842317 20 6 0.985847620882434
W06B11.2 0.908974786171487 17 8 0.985848900096379
Y46G5A.26 0.909149203938319 12 6 0.985851576535019
Y94A7B.1 0.909225176848049 11 6 0.985852742021943
Y82E9BR.4 0.909355797500866 12 6 0.985854745401392
C34C6.6 0.909787141995615 12 6 0.985861357069996
Y48G10A.2 0.909853460443949 8 6 0.985862373054124
C07G1.3 0.909959109089927 17 7 0.985863991266731
K01B6.1 0.910071539339117 13 7 0.985865712945833
F11A6.1 0.910258465160515 22 10 0.985868574470551
Y60A3A.24 0.910348435808813 18 9 0.985869951359149
ZC443.3 0.910408408786476 12 5 0.985870869021771
T22F7.5 0.910757833881658 16 9 0.98587621329946
F36A2.13 0.910814752672703 66 29 0.985877083460296
B0001.5 0.911093143799047 9 5 0.985881337892898
Y52B11A.10 0.911231005477288 25 8 0.985883443775665
F14F3.3 0.911304419601825 8 5 0.985884564944396
F20D1.2 0.911308498263486 14 8 0.985884627227841
F22F7.7 0.911415838667005 12 5 0.985886266178279
B0395.3 0.911419404345025 11 6 0.985886320615083
C28D4.4 0.911455037340116 9 5 0.985886864596929
K09C4.10 0.91145585096525 33 16 0.985886877017435
F10F2.2 0.911599500247039 28 9 0.985889069572747
B0464.5 0.911902040118465 24 11 0.985893685087741
W05H9.4 0.911924827262284 30 14 0.98589403260363
F28G4.2 0.912043144871792 9 5 0.985895836733977
T26H2.7 0.912158029322684 19 8 0.985897588073296
C04G6.1 0.912333742358921 14 7 0.985900265863976
F43H9.2 0.912490470574542 12 8 0.985902653476293
C08A9.8 0.912611050174463 11 6 0.98590448984691
F27B3.2 0.91293469599926 12 5 0.985909416456063
K12D9.9 0.913067684414985 10 5 0.985911439837331
F30H5.3 0.913084936111517 43 23 0.985911702274452
D2092.6 0.91310358334162 9 5 0.985911985929783
Y51H4A.25 0.913188659170366 14 10 0.985913279929472
C06C6.5 0.913503357148902 9 6 0.985918064406944
Y46E12BL.3 0.91370360274582 11 5 0.985921107128113
F43C1.1 0.913755969923426 29 15 0.985921902627701
F38A5.1 0.914036950654269 17 8 0.985926169416477
W04A8.3 0.914074241401173 11 7 0.985926735494864
F07F6.2 0.914180793150934 8 6 0.98592835271336
Y47G6A.7 0.91468399679967 11 7 0.98593598520539
R10E8.6 0.914818511108626 33 13 0.985938024089174
Y70G10A.3 0.914929760025115 21 9 0.985939709884107
K03D10.3 0.915007475448492 12 7 0.985940887294145
T02E1.2 0.915039144357463 16 5 0.985941367030278
F55A8.1 0.91517258378106 10 6 0.985943388076415
ZK1098.3 0.915291724008967 12 5 0.985945192058912
T25D1.1 0.915341816354525 19 10 0.985945950402619
F42A6.4 0.915549376322111 11 5 0.985949091763247
F45C12.11 0.915561228769252 7 5 0.985949271104253
T04A8.4 0.915757925148275 8 6 0.985952246675918
C25G4.5 0.915759007277827 43 26 0.985952263042607
C31A11.6 0.915818647645195 10 5 0.985953165015487
C16C10.3 0.916002316913279 24 16 0.985955942015696
F59D6.3 0.916206525138854 16 6 0.985959028267332
F10G2.7 0.916217164574876 17 6 0.985959189026699
F25D7.3 0.916223066639294 21 10 0.985959278203912
E03H4.4 0.916245316140981 15 6 0.985959614372463
W06H3.3 0.916838667396221 14 5 0.985968573403742
T07D1.1 0.917403093319188 20 6 0.98597708508598
F47F6.3 0.917458627223796 15 7 0.985977921992999
T24F1.3 0.917463573022068 17 9 0.985977996522321
F23D12.2 0.917606223309975 38 11 0.985980145809968
C06C3.3 0.917642222993157 16 10 0.985980688106961
F32A6.4 0.91770407448643 21 10 0.985981619736062
T27E9.6 0.917983427469139 9 5 0.985985825907599
C06A8.9 0.917993187407618 25 13 0.985985972815741
F10D2.10 0.918025553250718 14 7 0.985986459969504
C37H5.9 0.918130960080755 17 6 0.98598804626331
Y39B6A.38 0.918179222107267 14 7 0.985988772450791
R09E10.5 0.918483029693254 22 8 0.985993342045112
F13H6.1 0.918646273217493 20 6 0.985995796173228
C27F2.10 0.918808222631495 6 5 0.98599822999665
C05C12.3 0.918832891173744 37 16 0.985998600648517
W09C2.3 0.919177787246796 20 6 0.986003780755771
R57.1 0.919188497307984 20 7 0.986003941552333
T06D4.1 0.919456036400897 11 5 0.986007957078396
C50E10.2 0.919631372713106 11 6 0.986010587472342
C36C9.2 0.919649313995503 25 10 0.986010856571541
F59E11.15 0.919698737318466 13 5 0.986011597812651
C53A5.13 0.920071615733026 20 6 0.986017187637581
F26F12.7 0.920187010498801 46 26 0.986018916616859
M151.7 0.920295576780926 14 5 0.986020542893485
C14C10.5 0.920425870631318 47 22 0.986022494140402
Y45G5AM.7 0.920427240395678 20 8 0.986022514650744
B0462.1 0.920429700117149 11 5 0.986022551481548
T05E11.5 0.920456373949642 11 6 0.986022950871501
M03D4.1 0.920512517751779 16 7 0.986023791443671
F15D4.1 0.920634523477205 52 25 0.986025617736971
K06G5.3 0.920787410436006 11 8 0.98602790561514
C51E3.7 0.92140501501341 19 6 0.986037140143483
T01G6.2 0.921552483756916 10 5 0.986039343316119
Y48C3A.8 0.921619760449969 17 9 0.986040348194242
T18H9.2 0.92177497980539 16 8 0.986042666075869
C06G1.4 0.921800504594015 16 7 0.986043047162363
F55A4.8 0.922166229000745 15 7 0.986048505163482
R07E5.6 0.922289134641391 16 9 0.986050338425547
B0495.7 0.922467838739978 10 7 0.986053003118731
F18A12.6 0.922885073446508 32 16 0.986059220628944
T10B9.2 0.922911974175268 10 6 0.986059621305557
C34E10.8 0.92295053180573 24 10 0.986060195567336
B0412.3 0.923455700333407 30 12 0.986067714975162
T09A5.1 0.92347343243539 5 5 0.986067978769228
F43D9.3 0.92380036123043 16 9 0.986072840581335
Y97E10B.1 0.923983283274389 13 6 0.986075559365132
D1073.1 0.924113702335577 12 8 0.986077497145117
F54C4.3 0.924226055247019 49 23 0.986079166063975
R01H10.6 0.924291478427787 9 7 0.986080137692306
Y50D7A.4 0.9244687694606 19 7 0.986082770037471
F14F4.3 0.924723486158455 33 9 0.986086550225188
F09G8.4 0.92474668050101 21 9 0.986086894344699
M01E10.2 0.924812234982214 48 22 0.98608786684225
ZC513.4 0.924993878605992 13 5 0.986090560806488
ZK265.3 0.925156316001401 8 5 0.986092969038814
C32B5.15 0.925285691882085 10 5 0.986094886517745
F35G8.1 0.925507212693794 14 7 0.986098168448519
ZK813.5 0.925525465905601 11 6 0.986098438809002
Y45G12B.2 0.925762241602035 9 5 0.986101944898922
ZK849.5 0.925795215848024 8 6 0.986102433029485
F55B11.1 0.92581520157925 33 10 0.986102728869334
R17.2 0.925992756693109 13 6 0.986105356585446
ZK945.4 0.926079471402672 14 9 0.98610663955339
C50D2.4 0.926120457210735 16 7 0.986107245867224
K01C8.3 0.926244064772118 16 6 0.986109074105956
M03A1.6 0.926879024129822 23 10 0.986118458001319
F10A3.4 0.926961441083173 22 13 0.986119675089997
Y53G8AR.2 0.926964367773438 25 9 0.986119718305841
C18B10.6 0.92699042258024 13 5 0.986120103022243
K11D2.2 0.927157525364698 16 6 0.986122569898133
F56H1.4 0.927254893408678 14 6 0.986124006901852
ZK1053.2 0.927350314324996 14 7 0.986125414880232
F13H8.2 0.927371836560985 20 12 0.986125732410978
T06G6.2 0.92761483754556 11 8 0.986129316545347
EGAP9.3 0.927616998497213 8 5 0.986129348409919
Y92H12BR.3 0.92770324549519 22 9 0.986130620055887
C30F8.4 0.927869659980893 23 9 0.986133073051227
F32E10.4 0.927916515553681 11 5 0.986133763558731
C52A10.2 0.928164674268138 13 6 0.986137419511155
F52C12.1 0.928254584414641 12 7 0.986138743620056
K12H6.12 0.928333961553531 19 8 0.986139912398882
B0034.3 0.928410616752676 16 5 0.986141040911779
R03D7.7 0.928555909730824 14 8 0.986143179401443
C06G3.6 0.928604129931005 14 10 0.986143888982936
T22F7.3 0.928901369858596 29 11 0.986148261395275
C17E4.6 0.929022094052963 8 6 0.986150036465568
C42C1.8 0.929025482276364 11 6 0.986150086277807
F58B3.7 0.929556738261716 15 6 0.986157892150344
T23F2.2 0.92978621792618 44 11 0.986161261229919
Y54F10BL.1 0.930088680452595 7 5 0.986165699294532
ZK550.1 0.930110520447553 8 6 0.986166019644897
K10C2.5 0.930233965720111 9 5 0.98616783006872
Y73F8A.30 0.93027925233024 11 6 0.986168494114342
W07E6.4 0.930479335641745 11 6 0.98617142720857
D1037.1 0.93057992461762 17 10 0.9861729013092
Y39A1B.2 0.930603412009736 31 19 0.98617324546448
C13D9.8 0.930770333821139 23 11 0.98617569083742
Y56A3A.29 0.931024012936315 14 6 0.986179405532738
R102.10 0.931349589263447 8 6 0.986184170115148
M110.4 0.931462845925928 34 12 0.986185826777323
T25B9.9 0.93164403286718 9 5 0.986188476263803
C14A4.13 0.931655598292411 11 9 0.986188645349861
ZC376.1 0.93175122138206 20 13 0.986190043197033
ZC410.3 0.931886423202888 14 9 0.986192019135244
T04H1.7 0.932196520728607 14 5 0.986196548992098
Y39G8B.3 0.93243975971558 11 6 0.986200100110254
C08E3.6 0.932917431028444 13 5 0.986207068460946
AC3.5 0.932970683635132 22 8 0.98620784488308
ZK370.4 0.933046774187102 32 14 0.986208954130412
ZK675.2 0.933325216386784 24 8 0.986213011737472
Y46G5A.2 0.933624570762691 14 10 0.986217371425289
W04C9.6 0.933640000987081 16 5 0.986217596070721
T26A8.4 0.933845803036154 16 6 0.986220591599961
D2005.5 0.933867192799176 29 13 0.986220902861621
C13B4.1 0.933880418791417 32 18 0.986221095317882
Y60A3A.10 0.93423828901693 8 7 0.986226300778683
R05D7.3 0.934842661017703 20 14 0.986235082847899
F01E11.4 0.935165266578205 14 8 0.98623976601433
F10B5.6 0.935369093762159 11 7 0.986242723268952
M01D1.2 0.936194764302361 29 13 0.986254689630929
Y52B11A.3 0.936260954524266 11 6 0.986255648018072
C50E3.13 0.936332902858456 12 6 0.986256689626988
T20B3.2 0.936515313380825 9 5 0.986259329709395
T19H12.6 0.936543594524328 14 6 0.986259738940081
Y41D4B.19 0.93667881759196 39 14 0.986261695293147
F49H6.13 0.936703557983749 12 5 0.986262053166919
F53A2.9 0.936876889048837 15 7 0.98626455990604
Y39G10AR.13 0.937034343995452 16 6 0.9862668362496
K08A2.4 0.937186965097138 18 10 0.986269041989729
T22H9.1 0.937478995978634 12 5 0.986273260560421
Y39A3CR.3 0.937618062482868 29 12 0.98627526855301
C04A2.7 0.937682442366869 21 8 0.986276197940481
C26G2.1 0.937726174300038 32 12 0.986276829182519
F54D11.1 0.937828725742754 13 6 0.986278309218231
C44F1.2 0.938017787067513 10 6 0.98628103693915
C56E6.6 0.938165933584623 25 6 0.986283173595596
F11D11.3 0.938512093926292 7 5 0.98628816353074
F39G3.1 0.938616203386696 12 5 0.98628966356872
Y6B3B.11 0.938655937976276 12 5 0.986290235989176
ZK637.7 0.93884705500717 15 9 0.98629298857245
T13H5.4 0.938950864512565 10 5 0.986294483236657
F54A3.4 0.938953065320957 26 12 0.986294514920684
F22G12.7 0.93935994112121 9 5 0.986300370008748
F52D10.2 0.939447439997147 18 9 0.986301628495286
K08H10.7 0.939604056516277 23 11 0.986303880515925
K12C11.1 0.939628372583257 19 11 0.986304230095171
C01G5.9 0.939801522335145 10 6 0.986306718861784
D1054.5 0.93999880299512 13 5 0.98630955337167
T20G5.4 0.940078788654194 11 6 0.986310702263752
Y41C4A.16 0.940242581891679 14 5 0.98631305434328
F10A3.13 0.94036098725029 13 6 0.986314754147202
F48A11.5 0.940664023456145 22 6 0.986319102552675
F36D4.4 0.94090546737929 7 5 0.986322565164784
ZK177.5 0.940924646672898 9 6 0.986322840145038
F20D6.11 0.941430687062832 17 6 0.986330091431078
T14G8.1 0.941817517010631 58 24 0.986335629312555
Y55B1AR.4 0.941844860239221 8 7 0.986336020590123
K03A1.5 0.942029303769068 21 12 0.986338659364551
F27E5.3 0.942212846860416 19 8 0.986341284245146
F20G2.1 0.942254754397605 10 5 0.986341883430438
C52B11.3 0.94244492418401 12 8 0.986344601778263
R07D5.1 0.942956428738021 11 5 0.986351908021687
B0001.3 0.943226793067885 13 5 0.986355766701944
ZK270.1 0.943339541563754 28 10 0.98635737522078
F38H4.3 0.943464187227977 11 5 0.986359153028429
C23H4.6 0.943480288507376 29 13 0.986359382645446
Y54G2A.17 0.943670701874291 15 9 0.986362097504969
F10D11.5 0.943769717211696 9 6 0.986363508810396
F09E8.7 0.943771844877726 12 6 0.98636353913367
F18F11.3 0.943787882754583 36 15 0.986363767699476
C46H11.4 0.944014566166463 19 9 0.986366997487123
F38A3.1 0.944035665083774 11 7 0.986367298026892
Y54E5A.4 0.944483193064271 19 10 0.986373669639614
F56A8.1 0.944567490245755 23 9 0.986374869141604
F54D11.2 0.94467377941381 35 16 0.986376381276351
ZK265.1 0.944898112498674 9 6 0.986379571674591
T09E11.4 0.944966080981635 17 8 0.986380538007159
Y105E8A.6 0.944982996499263 16 5 0.986380778479898
M01D1.9 0.94519666928099 13 5 0.986383815343196
D2007.5 0.94547609587178 13 5 0.98638778470144
Y102A5C.19 0.94551423975909 9 5 0.986388326369977
F38C2.7 0.945624792212291 6 5 0.986389896044742
F40F4.8 0.945745026626727 15 6 0.986391602777544
C47A10.11 0.946412626874315 8 6 0.986401071610961
W03F9.11 0.946472279618884 8 6 0.986401917047718
F22G12.5 0.946671769977288 57 23 0.986404743588932
ZK1073.2 0.946862073486572 10 5 0.98640743886849
C15A11.1 0.947037532459152 18 9 0.986409922957298
C18G1.4 0.947052100603179 16 5 0.986410129167334
T19E10.1 0.947354946111668 21 11 0.98641441448626
F15A2.2 0.94816280273167 22 8 0.986425832594934
C42C1.4 0.948322129941748 19 8 0.986428082233219
F49D11.10 0.948408623370573 23 6 0.986429303174575
C16A3.1 0.948681024506506 15 8 0.986433146954428
F25G6.1 0.948709906120637 15 8 0.986433554367522
C32C4.2 0.948810850350528 11 9 0.986434978126248
C04G2.6 0.948814952732317 16 6 0.986435035981601
C46H11.6 0.948937913835701 10 6 0.986436769856867
C30F2.1 0.94896619772626 12 8 0.986437168625476
C17E7.7 0.949020920904467 10 6 0.98643794008946
C34D1.4 0.949062694681617 7 5 0.986438528939256
Y81G3A.5 0.949573496929945 11 7 0.986445725155612
C54G10.2 0.949749978628406 18 9 0.986448209666813
T01B4.2 0.949779649097574 23 9 0.986448627278554
F42G8.8 0.949883935269019 11 6 0.986450094901829
C43G2.4 0.949943305884975 11 5 0.986450930284781
Y73B6BL.4 0.950286340533347 14 7 0.986455754987845
F48C1.1 0.950483115745328 21 13 0.986458521035209
F30A10.3 0.950583230243717 13 6 0.986459927900045
B0344.2 0.950788290807846 21 12 0.986462808613203
F53H10.2 0.95095086536064 17 7 0.986465091607257
C44H4.1 0.95105098218217 22 10 0.986466497139833
Y23H5B.5 0.951092054803213 17 6 0.98646707367085
T22H6.6 0.951252702037576 38 15 0.986469328183384
B0240.3 0.951422941815441 29 13 0.986471716497375
F45C12.5 0.951631774589898 9 5 0.986474645085837
C47A4.2 0.951767016655652 7 5 0.986476540990861
F56B3.1 0.95177263119373 19 7 0.986476619687359
C10F3.4 0.951956958319738 9 5 0.986479202810645
ZC190.6 0.952337349398482 10 5 0.986484530416451
Y55B1BM.1 0.952435594902026 7 5 0.986485905721665
ZK1307.8 0.952489496527657 10 6 0.986486660153193
C38C3.8 0.953061069688997 7 7 0.986494654970306
R02F11.4 0.953138436271552 22 7 0.986495736400091
T06F4.2 0.953384550573788 35 14 0.986499175433347
F17A9.2 0.953595633403941 12 6 0.986502123565676
W06B4.3 0.953904197500014 23 8 0.986506430874392
C16A11.10 0.954054914819107 9 5 0.986508533768828
T28H11.1 0.954144375841826 15 9 0.986509781670339
Y110A7A.8 0.954417883774071 11 7 0.986513595430792
C44H9.7 0.954757289556648 10 6 0.986518325065451
R07B5.3 0.954774812102218 8 6 0.98651856915285
F25B5.2 0.954847870981498 22 9 0.986519586760873
F28D1.9 0.955138077390357 14 9 0.986523627413695
C04A11.2 0.955191519940355 13 6 0.986524371250293
Y59E9AL.4 0.955208517934718 11 6 0.986524607818541
C28G1.4 0.95530061905812 26 12 0.986525889484262
T10B11.5 0.95534924178078 9 5 0.986526566012612
F47E1.4 0.955382457184369 15 8 0.986527028127072
ZC434.5 0.955561475414259 23 13 0.98652951820027
VB0395L.1 0.955609497589881 12 8 0.98653018601329
W05H5.8 0.955611200115383 10 5 0.986530209687985
R03C1.1 0.955632866597111 10 5 0.986530510966855
F22D6.5 0.955648226778162 23 13 0.986530724546575
ZK1290.10 0.955727716001029 11 6 0.986531829717388
M02B7.2 0.95613502471573 7 5 0.986537489850793
C03H5.1 0.956141715641642 12 7 0.986537582790999
W01B11.2 0.956186369419029 21 11 0.986538203020769
F29F11.4 0.95628420245612 11 6 0.986539561697372
C01C4.3 0.95641597426593 16 5 0.98654139127231
ZK1321.2 0.956476399599195 14 8 0.986542230076601
C35D10.6 0.956593166604908 9 7 0.986543850700961
M28.9 0.956630774781506 26 15 0.986544372586605
ZK930.1 0.956961575285941 33 13 0.98654896133515
C10A4.5 0.957198657546547 9 5 0.986552248132215
F08B4.2 0.957213858516738 27 13 0.986552458816527
C36C9.1 0.957589921554393 19 9 0.986557668921135
B0523.5 0.957607351507261 21 11 0.986557910303708
Y66H1B.2 0.957798527589049 73 31 0.986560557279251
F16C3.3 0.957909862950249 15 6 0.98656209832015
C54D1.5 0.95802528856586 36 14 0.986563695602951
F13A7.1 0.958036341821628 20 5 0.986563848540198
R74.4 0.958223539503848 8 5 0.986566438153158
F11A3.2 0.95847950206617 19 10 0.986569977414999
H30A04.1 0.958484628414744 20 11 0.986570048279323
F32A7.6 0.95850625165992 13 6 0.986570347181056
K08D8.6 0.958538441874172 17 8 0.986570792127122
T12E12.2 0.958629597604104 20 7 0.986572051958278
C54E10.1 0.958933896418563 16 6 0.986576255853674
K09F6.4 0.959160227566143 19 8 0.986579380917301
R12E2.1 0.959402769561422 12 5 0.986582728197252
ZK973.6 0.959476073698152 84 39 0.986583739526355
T08E11.2 0.959579865100994 6 5 0.986585171207549
T25B6.7 0.95996521143565 18 8 0.98659048393815
M03C11.2 0.959991380597334 13 5 0.986590844577127
K01A11.4 0.960051121911246 21 7 0.986591667803507
H24K24.5 0.960121251281843 12 8 0.986592634046791
B0285.1 0.96055282088849 19 9 0.986598577153779
Y87G2A.1 0.960597650066625 20 7 0.986599194190377
F15D3.1 0.960678315986196 95 36 0.986600304347014
Y5H2A.2 0.960870195298719 16 7 0.986602944327842
M04G12.1 0.961170889695299 20 12 0.986607079354517
Y47D3B.2 0.961236413025103 8 6 0.986607980065928
R151.8 0.961263605706169 14 7 0.986608353832454
Y69H2.3 0.961520809075478 36 8 0.986611888090667
F41B5.10 0.961550906303965 10 7 0.986612301537895
Y38E10A.6 0.961584222220666 39 22 0.986612759170636
F29B9.2 0.961664104642598 17 6 0.986613856320881
C49G7.8 0.961698101935365 19 5 0.986614323204326
T02B5.3 0.961958852242773 19 9 0.986617902995228
F33H2.2 0.962067710395164 25 10 0.986619396921426
T01C8.1 0.962191357195291 21 6 0.986621093396622
T28C6.7 0.962614720526486 46 15 0.986626898825577
F35F10.10 0.962723926265169 17 11 0.986628395507234
Y108F1.3 0.962812694983973 10 7 0.98662961184954
B0416.1 0.962822091980278 29 12 0.986629740597758
Y34B4A.6 0.962893387316087 6 5 0.986630717334175
F22D3.6 0.962996358564979 18 5 0.986632127774429
F36D1.1 0.963233132918627 13 6 0.986635369843127
C54D2.5 0.96324609163494 43 19 0.986635547236924
BE0003N10.1 0.963365318604209 20 10 0.986637179131707
F10G7.8 0.963560174405462 14 11 0.986639845322937
C41D11.7 0.96390856153456 16 6 0.986644609616327
Y46G5A.24 0.963943227819974 11 5 0.9866450835018
Y2C2A.1 0.964207208723583 53 21 0.986648690997798
K08E3.5 0.964343475914852 19 7 0.986650552428053
C24A1.2 0.964434244152856 21 8 0.986651792047799
Y71F9AL.4 0.96473577788529 15 5 0.986655908434851
W02D9.1 0.964953456657259 13 8 0.986658878498484
C32D5.3 0.965166009531522 23 9 0.986661777347572
K02H11.4 0.965351452385153 17 8 0.98666430543464
C05D9.1 0.965425358419107 15 9 0.986665312706487
C54G4.7 0.965442118939407 10 5 0.986665541115928
R12B2.4 0.96556396392388 17 8 0.986667201362898
C38C6.4 0.966103265617464 10 5 0.986674544869305
W05F2.4 0.966138083719825 51 24 0.986675018698788
Y19D10B.4 0.966371357071413 14 6 0.986678192379393
ZC53.2 0.966902201282497 8 6 0.986685408875811
F58D5.1 0.967286407049936 22 11 0.986690627038703
F53H2.3 0.967703851383431 19 13 0.986696292003195
B0041.2 0.967935688647357 26 16 0.986699436088521
K07F5.6 0.968215109586456 9 5 0.986703223510487
Y53F4B.9 0.968271426340914 31 15 0.986703986596957
Y119C1B.8 0.968898089423421 20 12 0.986712471913985
T22B3.3 0.969206967426523 6 5 0.986716650286014
K07F5.13 0.969410652467931 29 9 0.986719404214279
W09C5.7 0.969418206459198 22 5 0.986719506326231
F11H8.3 0.969425756803858 11 6 0.98671960838732
C06A1.3 0.969740798881405 11 8 0.986723865541796
ZK39.2 0.969766044460957 6 5 0.986724206566465
C16B8.4 0.969828490019978 17 8 0.986725050024073
M01E11.2 0.96994021627769 10 5 0.986726558852983
H12D21.11 0.970042173601878 11 6 0.986727935456153
Y60A3A.7 0.970110283171863 10 6 0.986728854896047
F52C9.1 0.970122193541374 33 16 0.986729015666077
F13D12.4 0.970288141081263 11 5 0.986731255274626
C07E3.5 0.970530888877203 11 7 0.98673453000915
F52C9.3 0.970698786465104 12 6 0.98673679404831
Y40H4A.1 0.970781932407179 13 5 0.986737914955624
F58G1.1 0.971005715009639 24 11 0.986740930873324
T05D4.3 0.971425873906559 11 5 0.986746589650151
ZK742.4 0.971762057925407 10 5 0.986751113960587
R03G8.6 0.971857878720866 16 6 0.98675240293581
F53B6.6 0.971880889318907 14 6 0.98675271243556
Y44A6B.3 0.971902879134753 10 9 0.986753008191957
Y70G10A.2 0.97197037816541 46 23 0.986753915951102
K10B4.3 0.971976345380539 24 10 0.986753996195071
K12H4.7 0.972055261863548 11 6 0.98675505733096
Y53H1C.3 0.972148113256149 16 5 0.986756305622356
Y55D9A.1 0.972263732717418 15 9 0.986757859678125
R153.1 0.97227703440874 28 14 0.986758038444443
F54A3.3 0.972385868333375 12 5 0.986759500922273
ZK353.7 0.972612386763892 10 5 0.986762543773779
W01A11.3 0.972865288984686 23 11 0.986765939390175
F41B5.4 0.973084156593208 12 5 0.986768876631659
B0303.14 0.973232467681553 8 6 0.986770866251351
C27B7.5 0.9732516108275 13 7 0.986771123016466
Y66D12A.23 0.973328583680825 6 6 0.986772155345097
F11C1.5 0.973495384047514 42 14 0.986774391851062
T07A5.2 0.973612774361889 10 5 0.986775965399863
Y43C5A.2 0.9737114028579 12 8 0.986777287167994
C04F6.4 0.973844820336337 14 5 0.98677907473968
K02E2.6 0.973947737588589 8 6 0.986780453329026
F49F1.11 0.974263253369025 10 7 0.986784677910816
Y47D3A.21 0.974382909486328 7 5 0.986786279333969
C39D10.7 0.974447484653052 28 14 0.986787143417448
C26E6.9 0.974671595422603 44 21 0.98679014137818
ZK697.14 0.97470371321262 7 6 0.986790570910844
Y110A2AL.2 0.974704080130027 18 10 0.986790575817714
Y113G7B.23 0.974714684644897 23 13 0.986790717632736
T20D3.11 0.974743804787429 32 11 0.986791107043062
T08G3.5 0.975425052702374 6 5 0.986800210512416
F18E2.5 0.975500798998479 11 6 0.986801221929896
T07F10.4 0.975758790256634 5 5 0.986804665646772
T28F3.3 0.975871130649432 13 10 0.986806164626366
T22D1.12 0.976139263932735 17 6 0.986809741004515
T02G5.12 0.976270844275045 17 7 0.986811495322095
Y38C9B.1 0.976305671933335 18 5 0.986811959589746
Y95B8A.1 0.976462842249693 20 12 0.986814054331074
F36H5.3 0.976463548861975 15 7 0.986814063747189
Y73C8C.10 0.976774711510803 7 5 0.986818208906047
Y51A2A.5 0.977003768515183 13 10 0.986821258628092
T01B6.3 0.977115539208426 12 5 0.98682274625872
Y54E10A.2 0.977494928475511 25 11 0.986827793299445
R09A1.2 0.977586282321107 13 11 0.98682900800825
C37H5.5 0.978003345449312 18 10 0.986834550745455
Y39A1A.19 0.978480427189233 8 5 0.986840885407781
K04B12.1 0.978701012536432 52 18 0.986843812266193
ZK177.8 0.978709574927805 14 8 0.986843925850876
F45C12.4 0.978844179968694 5 5 0.986845711200729
C07E3.3 0.979290850502879 13 8 0.98685163219776
T23D8.7 0.979334461036365 21 13 0.98685221000679
T22F3.7 0.979357838309541 10 5 0.986852519718382
Y39G10AR.18 0.979438066756393 37 15 0.986853582506415
C17D12.6 0.979770655783864 14 7 0.986857986488761
C34G6.4 0.979845133983697 18 8 0.98685897228858
F14F7.5 0.979919388880891 32 13 0.98685995498553
K06A4.1 0.979956231438223 10 6 0.986860442509174
Y87G2A.12 0.979992904125971 13 7 0.986860927749073
T05E8.3 0.980038043261969 13 5 0.986861524964786
F49E2.5 0.980070365447174 31 13 0.986861952571802
B0464.8 0.980088577717097 11 6 0.986862193499143
F26F2.1 0.980305335078761 19 10 0.986865060270946
T06E6.5 0.980506412550527 12 7 0.986867718546547
F15B9.4 0.980531892433773 29 9 0.986868055317777
B0495.2 0.980588561113348 15 6 0.986868804253827
Y63D3A.8 0.980639978088332 10 6 0.986869483709178
T03G11.3 0.980716635439611 12 6 0.986870496575743
Y40B1A.3 0.980885937458668 20 10 0.986872732994261
F56C11.1 0.981102730285397 27 13 0.986875595637007
F49B2.1 0.981659606579393 6 5 0.986882943195549
Y49E10.21 0.981910463073203 17 10 0.986886250368884
K09E4.5 0.981975213956255 11 5 0.986887103743128
B0464.2 0.982007142534558 28 9 0.986887524500001
F40F9.5 0.98201006907301 10 5 0.986887563064763
C18E9.3 0.982030965830248 14 6 0.986887838427345
Y71F9B.14 0.982282838273946 14 7 0.986891156513426
ZC404.9 0.982498186544095 25 11 0.98689399211046
F10G7.4 0.982595876144373 15 8 0.986895278033245
F25F2.1 0.982744704464911 12 6 0.986897236628116
M04C3.1 0.983106269227463 38 11 0.98690199241688
Y59C2A.3 0.983118831235467 30 10 0.986902157587343
C03G6.6 0.983285288289169 7 6 0.9869043458401
C24F3.5 0.983402259700866 24 8 0.986905883114746
Y94A7B.3 0.983428547956982 15 8 0.986906228553509
Y71F9AM.4 0.983526770202285 30 11 0.986907519073945
W05B2.5 0.983637546915515 5 5 0.986908974239564
T02G6.1 0.983672418295464 11 7 0.986909432243929
C01G10.11 0.983737924308919 9 6 0.986910292520147
C18H2.1 0.983769506251063 33 13 0.986910707238523
R144.1 0.983779441205239 18 8 0.986910837693972
C06G8.1 0.983862306912234 12 7 0.986911925698662
F40A3.5 0.983901247968896 11 8 0.986912436921909
F56D2.4 0.98403022020232 11 5 0.986914129800993
C25A11.4 0.98403028038445 38 12 0.986914130590837
F09C3.1 0.984231418526766 44 15 0.986916769839565
F11C7.3 0.984353450440731 8 6 0.986918370571353
C14B1.5 0.984376916338896 9 5 0.98691867833617
F56H6.9 0.984697885401685 20 8 0.986922886523012
F35B3.1 0.984866714020708 13 6 0.986925098928334
Y26D4A.8 0.98499285578694 11 6 0.986926751457601
C31B8.12 0.985002914528377 14 5 0.986926883214883
K10B4.1 0.985159677255579 43 19 0.986928936272822
C30H6.7 0.98520639014209 11 5 0.986929547927875
C52E2.8 0.985240833267554 12 7 0.986929998886928
F25H2.6 0.985353884868806 15 7 0.986931478837159
K07C11.9 0.985530618112059 13 6 0.986933791767699
Y119D3B.14 0.985608361863951 16 5 0.986934808950851
Y92H12BR.7 0.985643280291326 16 10 0.986935265764786
C23H4.4 0.985961326346133 10 5 0.986939425074018
K02F6.7 0.985994270730968 16 8 0.986939855759263
H06I04.1 0.986455614438573 15 8 0.986945883969167
F49F1.8 0.986611664122027 17 10 0.986947921754124
C50F4.11 0.986642358452827 21 14 0.986948322503168
T07C5.2 0.986646828266938 10 6 0.98694838085957
T20B12.9 0.986970937780995 15 5 0.986952610934959
T13G4.3 0.987202639058404 35 10 0.98695563327527
M02A10.2 0.987933247005638 14 8 0.986965154254343
F44B9.7 0.988090469671143 14 10 0.986967201297794
F25D7.2 0.988156313317508 12 7 0.986968058392887
C45E5.2 0.988191279802777 8 5 0.986968513510232
F35C5.8 0.988242135309113 15 6 0.986969175379419
M02H5.4 0.98827406263306 12 5 0.986969590869627
C18H9.7 0.988403786228389 21 13 0.986971278771298
F55A12.4 0.988471703027154 9 6 0.986972162297963
K06C4.6 0.98847416311623 17 7 0.986972194298905
F35C5.3 0.988489655361273 12 6 0.986972395819069
F36F2.3 0.988632963269807 20 11 0.986974259645441
W09D12.3 0.989109909914161 6 5 0.986980458853546
F33G12.4 0.989444023941359 12 6 0.986984798053081
T07A9.7 0.98970251797232 7 5 0.986988153178002
E04D5.1 0.989952393314246 16 6 0.986991394792752
F44B9.1 0.99006743735599 24 11 0.986992886707854
F20A1.7 0.990077781883997 39 18 0.98699302084108
Y49F6C.7 0.990471672557303 7 5 0.986998126201544
T27D12.2 0.990590634049578 25 12 0.986999667316867
F32E10.3 0.990637747496945 20 6 0.987000277558385
K06H7.4 0.990812620493737 8 5 0.987002542117039
F40F4.5 0.990871571809176 15 6 0.987003305343041
B0507.10 0.991024485487026 12 5 0.98700528465543
C45B2.5 0.991608324114822 9 5 0.987012836312028
F58G6.1 0.991863705631649 12 7 0.987016136783861
C18F10.7 0.992000024457508 12 7 0.987017897839646
Y105E8B.8 0.992063519753783 18 8 0.987018717950359
C06G3.1 0.992075192114663 8 5 0.987018868700303
ZK177.4 0.992157418512846 17 7 0.987019930564915
T14G8.3 0.992765198294202 27 8 0.987027773996149
R09A8.3 0.99278411377468 22 9 0.987028017949364
F30B5.7 0.992909567921926 10 6 0.987029635701041
Y57G11C.48 0.993180569246158 9 5 0.987033128930409
B0212.3 0.993245586553935 11 6 0.987033966729007
T05A12.4 0.993293805444503 30 13 0.987034587997014
Y97E10AL.1 0.993302405428544 6 6 0.987034698795774
F55G7.2 0.993333813524881 7 5 0.987035103429059
T10B11.6 0.993475066462891 9 6 0.98703692289099
Y65B4BL.2 0.99349017102292 15 10 0.987037117420769
Y5H2B.2 0.993848751696657 15 8 0.987041733823457
C49D10.4 0.994037602614001 18 9 0.987044163787051
Y116A8C.33 0.994252709324836 10 5 0.987046930476588
E01G4.6 0.994357360209534 20 9 0.98704827606272
K06G5.1 0.99440729762149 15 7 0.987048918052307
F40G12.6 0.994439004543616 9 5 0.987049325639794
C50H11.14 0.994470649528152 12 6 0.987049732405505
Y51H7C.1 0.994518454133793 16 7 0.987050346839084
F16B3.1 0.994722530402494 23 8 0.987052969179969
C50F4.3 0.994896663669076 10 5 0.98705520591942
Y116F11B.5 0.994962430636396 9 5 0.987056050494173
R148.5 0.994963293456804 15 9 0.98705606157372
F21D5.3 0.995287100096953 16 7 0.987060218262051
T20B12.1 0.995456934801703 11 5 0.987062397353832
K09A11.2 0.995752764269956 21 11 0.987066191289805
F28F5.3 0.995884929703759 31 12 0.98706788555809
E02H1.4 0.995923724262478 13 7 0.987068382792892
Y18H1A.12 0.996176669341384 12 5 0.987071623885019
ZK1307.5 0.99626701743368 6 5 0.987072781159532
B0546.3 0.996765696953653 21 13 0.987079165051589
Y54F10BM.7 0.996929994104391 12 6 0.987081266936139
F57G9.1 0.99693060686159 10 7 0.987081274773978
F35E12.7 0.996960975635649 19 10 0.987081663212101
Y49A3A.1 0.997110552549626 11 8 0.987083576065931
C45H4.15 0.9978584007867 9 5 0.987093131380234
F49E2.1 0.997967421931263 13 7 0.987094523171173
T05H10.8 0.998119595735788 12 6 0.987096465357841
F59F3.1 0.998123044680263 15 6 0.987096509369773
C37H5.1 0.998212132396365 14 5 0.987097646112825
T11F9.4 0.998277452978623 13 7 0.987098479464317
F46G10.6 0.998353338953293 11 7 0.987099447472545
F58B3.4 0.998404840132131 13 6 0.987100104343413
ZC455.4 0.998644550433508 17 6 0.987103160844126
F56D12.1 0.998774824081028 15 8 0.987104821331368
K04A8.5 0.998876897058112 8 5 0.987106122069951
M03A1.8 0.999127674686527 13 5 0.987109316670836
F20C5.1 0.99927680306461 19 10 0.987111215633887
Y97E10AR.1 0.999475033814902 15 6 0.987113738988162
C33D9.6 0.999495645152096 13 6 0.987114001300971
B0024.8 0.999650254895169 26 6 0.987115968621112
F40D4.8 0.999652957222458 6 5 0.987116003001332
C02G6.1 0.999801862897709 18 6 0.987117897162591
K02H11.6 0.99991843560151 7 6 0.987119379642219
K07A1.13 1 10 5 0.98712041671098
```
