## Supplementary material for "A semi-automated genetic screen using genome-wide association analysis identifies modulators of stress-induced sleep in *Caenorhabditis elegans*": Table S4

```
SetID P.value N.Marker.All N.Marker.Test Q.value
F49B2.3 4.02040552471838e-06 15 9 0.0783763628195391
Y43F4B.4 1.18760122912454e-05 13 5 0.0867427017822658
F42A10.2 2.0162998874973e-05 11 4 0.0887351060282261
F57F4.3 2.73486071951101e-05 16 10 0.0895092374586554
Y49E10.24 3.41620766871609e-05 14 4 0.089948403067464
C23H3.2 4.52103487278421e-05 10 5 0.0903833862578768
Y39B6A.39 4.59212571072287e-05 9 3 0.0904043137862637
F58B3.9 5.10422918132969e-05 6 3 0.0905380694984423
C28C12.10 6.15810595919752e-05 19 8 0.0907441041790431
F49E10.1 6.41127948846076e-05 14 3 0.0907836163138312
C50F7.2 7.74397967656659e-05 6 3 0.0943538153468105
F09C6.1 0.0001073971068839 8 4 0.110425235770187
W05E10.3 0.000124610205530784 14 7 0.117576488317673
F19F10.10 0.000130581395433094 20 8 0.11978982152939
Y54E5A.7 0.000132114810440509 20 6 0.120338517670472
C15H9.6 0.000138163036514483 12 6 0.122429036884813
F42E11.2 0.000158649716945902 10 3 0.12967153631917
Y57A10A.10 0.000215951914382062 7 3 0.145024013150172
C18H7.13 0.000231265222259913 6 3 0.14824160242768
F55H2.7 0.000274675253085999 7 3 0.155953185516301
C54C8.4 0.000317911324635767 9 6 0.162061388477097
Y38C1AA.2 0.000344209388084549 12 5 0.165201960592093
R09E12.3 0.000351598628049787 10 7 0.166019338172776
Y54F10BM.11 0.000384189369816768 8 3 0.169329987973675
C04F6.3 0.000419216501153397 20 5 0.172429441402428
T07A5.3 0.000421168788015125 21 10 0.172590059782994
R06B9.6 0.000438740101273649 23 13 0.17398380785869
Y67A10A.2 0.000454941259475983 7 3 0.175191410364197
F53F8.1 0.000479521487279477 13 7 0.17689581153115
R01E6.6 0.000490442040368411 9 6 0.177607922564087
D2005.2 0.000498315039021424 4 3 0.178105323601012
F35C5.9 0.00051434453754573 10 5 0.179078972243014
F38A5.6 0.000528913090194538 5 3 0.179921188896097
F14D2.13 0.00057297175756732 8 3 0.182248090849917
F55C5.7 0.000596846923283323 25 11 0.183387030689262
C43E11.2 0.000607044520048339 8 4 0.183850228057237
C53H9.1 0.000627425600384202 4 3 0.184737347829525
ZK896.6 0.000632233635190826 5 3 0.184939477962512
D2013.1 0.000632714369895426 5 3 0.184959543255742
K01G5.4 0.000666570794439103 4 4 0.186309806764702
C47B2.3 0.000676550805790099 9 5 0.186685514063782
F25B3.5 0.00070131345169544 10 3 0.187577575901267
ZK669.4 0.000712725429202532 7 6 0.187970506702377
Y18D10A.7 0.000713391787634965 17 8 0.187993111891554
Y71G12B.31 0.000713602541959846 8 6 0.188000253751555
C14C6.3 0.000725186399384903 9 4 0.188387222597428
R74.7 0.000799691136821323 6 3 0.190639360239391
F32E10.6 0.000838483348130414 9 3 0.19167120942522
K11C4.2 0.000916873170574428 5 3 0.193517294021122
ZK520.4 0.000922791161013681 19 7 0.193645234249923
ZK666.8 0.000928912690539851 8 5 0.193776034164905
Y102A5C.32 0.00096632276795261 12 3 0.194542911551874
C46E10.5 0.000973340627885566 7 4 0.194680846789969
F20E11.7 0.00100299674820836 13 5 0.195244446594496
K12H6.11 0.00102365662225545 7 3 0.195619578334306
F45G2.5 0.0010385530071908 6 3 0.195881651740331
T19H5.4 0.00105105403500894 9 4 0.196096372624381
W03F9.1 0.00105655661964976 13 7 0.196189421904776
ZK1236.1 0.00107273634184291 11 5 0.196457986974941
Y116A8C.22 0.00109192515848566 6 3 0.196767090130238
Y69H2.15 0.00109488045259287 19 10 0.19681381715611
B0348.4 0.0011015126149041 39 16 0.196917847154366
Y54H5A.1 0.00110611128062255 8 3 0.196989311635545
K12C11.2 0.00110934821075881 5 3 0.197039289888664
Y95B8A.11 0.00112176932875063 10 5 0.197228624920858
ZK593.1 0.00113097689082964 18 8 0.197366520312601
C08F11.13 0.00115519796653685 7 3 0.197719642934803
C48D5.2 0.0011675337640763 31 18 0.19789432305433
C33H5.12 0.00118951055691996 7 4 0.198197276950983
Y54G2A.38 0.00121220925233068 11 4 0.198584742218097
K08E3.6 0.00123394697319701 5 3 0.199044296872326
F02E8.1 0.0012413514791082 8 6 0.199197631543676
D1014.2 0.00129972486648189 8 4 0.200352812316938
T06E6.2 0.00130292166102874 16 8 0.200413453678714
Y45F10D.12 0.00132076635944967 11 5 0.200747220343644
F58E6.5 0.00133628295788757 13 4 0.201031068744147
F11C3.2 0.00134452516581218 15 8 0.201179499788555
R08C7.9 0.0013478214600704 10 5 0.201238414115224
T15B7.1 0.00135104942664843 8 4 0.201295861834941
C24B9.12 0.00135252091734872 11 7 0.201321969615167
T28D6.5 0.00135736728734459 30 12 0.201407603149116
C27A7.3 0.00136460896879775 12 5 0.201534561376423
F39C12.3 0.0013961480444149 15 7 0.202761567092511
C05E4.3 0.00140864514686512 18 8 0.203236536704423
C56C10.8 0.00142416916050736 6 5 0.203817953002972
F10C5.1 0.00143386759821351 18 7 0.204176446576636
C50F4.14 0.00154714110180265 7 5 0.208111893377843
F46H5.6 0.0015494728722325 31 13 0.208188334547982
B0024.2 0.00155028128255674 12 6 0.208214795623615
C18H7.1 0.00155477259446357 14 6 0.208361426993422
R53.6 0.00160413193601106 7 3 0.209931644343789
Y57G11C.20 0.00163334383274971 18 6 0.210826695192682
C53B4.1 0.0016463276831381 14 7 0.211216696080914
Y116A8A.8 0.00165688259922225 11 5 0.211530277048409
K09A9.1 0.00165875190568199 11 6 0.211585493425435
F52B5.6 0.00166283021629998 5 3 0.21170562893563
C43F9.8 0.00166735684938768 7 4 0.211838441190753
C09B8.3 0.00167097392107352 11 6 0.211944168523381
C14B9.1 0.00167518571142211 3 3 0.212066836298397
F38A1.11 0.00168083831165045 9 4 0.212230722552547
T21B10.3 0.00168813068305229 17 10 0.212440899609908
C06B3.2 0.00168947993282864 15 5 0.212479633475341
T05C12.8 0.00170028608723594 14 7 0.212788139038906
F01F1.12 0.00171541764056093 8 4 0.213215071426228
H14N18.1 0.00174007000361098 13 4 0.213898273676082
F41C3.2 0.00177437211937548 16 7 0.21484936436118
B0393.1 0.00180019891896654 10 6 0.215774222180259
Y41E3.14 0.00181306483868349 9 5 0.216228011706705
T27E9.1 0.00182313404352152 6 4 0.216580001033114
ZC404.3 0.00191741572938886 17 5 0.219747161198164
F22G12.4 0.00194378753491831 25 12 0.220593465701316
W04H10.3 0.00198482570676695 22 7 0.221878041551554
R04B5.8 0.00199374376829564 9 4 0.222152122901954
Y48G9A.6 0.0020062391487814 14 6 0.222533169959178
T05A7.6 0.00202177995713604 14 5 0.223002304133557
C08B11.2 0.00202522741019417 12 6 0.22310566272213
H06H21.8 0.00203526409288735 10 5 0.223405120288976
F15H10.4 0.00205403226565937 9 4 0.223959353104385
ZK185.1 0.00211753920730939 6 4 0.225781045771384
F19H8.5 0.002184285347821 15 5 0.227610837632077
F47B8.18 0.00221165543641266 3 3 0.228337370463243
T25D3.3 0.0022233688327109 13 9 0.228644221100457
K12H4.1 0.00225715754334965 10 5 0.22951600206441
ZK622.3 0.00226206458298939 7 3 0.22964098508416
F41C6.1 0.00236470412864509 15 8 0.234265974890142
F22D6.6 0.00238801272605627 11 4 0.23536916193869
C14B1.10 0.0024042312537198 9 5 0.236130166515378
K01G5.7 0.00242344258074623 10 4 0.237024668062818
Y116F11B.3 0.00257199852742818 31 15 0.243697637583749
F26F4.6 0.00258172270675328 8 3 0.244119931564739
W03F9.6 0.00262547360106535 14 7 0.245998787906451
F48E8.7 0.00263699879756807 9 6 0.246488056436319
R13A1.3 0.00271095548960609 12 3 0.249572849678405
Y6D1A.1 0.00275776012996343 8 6 0.251477406929161
C34F6.11 0.00278950001697642 7 4 0.252748560046191
R11A8.3 0.00279272118083418 7 3 0.252876658529641
ZK616.5 0.00282774026235766 7 4 0.254258664266589
Y51F10.3 0.00291446461546885 8 3 0.257599469643584
F59A1.13 0.00292809492162405 11 3 0.258114231396623
M03A8.1 0.0029655127721443 8 4 0.259513345764519
F55B11.4 0.00298258178904032 5 3 0.260144853925683
ZC482.2 0.00301356249467366 13 5 0.261280462335537
Y38F1A.6 0.00302333886788175 12 7 0.261636014139515
Y71D11A.2 0.0031271929906852 12 6 0.265332231029783
C36E6.1 0.0031356789181638 16 10 0.265627871838117
B0350.2 0.00316565005980873 157 62 0.266664529527038
F53C3.1 0.00319934766235508 7 3 0.267816296439249
Y51H7C.5 0.00323331031382479 10 7 0.268962625716198
T01B4.1 0.00323382269541328 12 7 0.268979809912509
Y38A10A.6 0.00328606293809941 14 4 0.270714942626867
R04F11.3 0.00346261406727133 8 5 0.276341418059611
W09C2.1 0.00346758578887507 10 3 0.276494772405757
C14A4.4 0.00349967489998315 18 11 0.277478117868412
K07E8.9 0.00353267373200539 8 5 0.278477828669815
T19D2.1 0.0035340289920387 27 14 0.278518640076832
C01G6.3 0.00354549608724186 12 8 0.278863179898628
Y41E3.9 0.00355339013033285 31 16 0.279099563642677
C27A2.2 0.00358727673543602 6 4 0.280106938243049
Y82E9BL.14 0.00360927073384909 8 4 0.280754465525086
F53B6.4 0.00370475512367618 10 4 0.283509553454897
ZK858.6 0.00370617662624928 24 11 0.283549894477385
F25H2.10 0.00372794389804554 12 7 0.284165208194604
C03C10.2 0.00375888143859193 14 8 0.285031990392305
EGAP2.3 0.00382663354439572 12 5 0.28689904788931
K09F5.2 0.00385322774847585 46 16 0.287620457639008
F34D10.2 0.00388097209262495 10 6 0.288366324415328
Y68A4A.2 0.00394994954094141 11 7 0.290191446371044
C49D10.8 0.00399172185306063 18 10 0.291276909419479
F59B2.12 0.00399833623900259 14 5 0.291447440653427
W07A12.7 0.00402653667804542 11 3 0.292170425307985
C23H5.7 0.00405819650562378 13 6 0.292974316554203
ZK1307.9 0.00406776092836569 8 3 0.29321557055974
Y65B4BR.5 0.00407902937404114 6 3 0.293498861636858
T13H5.2 0.00410867604069076 8 4 0.294239339329064
M176.7 0.00410884739787387 14 8 0.294243598998005
Y37E11B.5 0.0041399882841503 15 10 0.295013879670806
T19C9.2 0.00421542666047459 15 7 0.296848799576651
F54D5.9 0.00423284607441687 7 3 0.297266368610173
Y75B8A.9 0.00423345071697501 19 7 0.29728082207875
Y71H2AM.13 0.00427737736838363 17 5 0.298323615379808
C40H1.1 0.00431381127634078 12 5 0.299177839415091
C52B11.5 0.00445730341649009 4 4 0.302450996880154
Y39G8C.4 0.00453356305813368 26 15 0.304133632405786
C08F11.3 0.00457197092627193 13 5 0.304966702679609
F28B1.2 0.00458303657351011 28 15 0.30520496300884
T12D8.4 0.00458422532625913 9 5 0.305230512336496
ZC410.2 0.00460350688998967 9 5 0.305643672592044
R07G3.7 0.00461051763186981 7 4 0.305793315649867
C07B5.4 0.00464559185399449 12 8 0.306537355827564
K10H10.2 0.00476012887378507 12 6 0.30891472053391
C49A1.5 0.00478321068221177 11 7 0.309384350976874
Y57A10A.31 0.00481654139577592 29 13 0.310057044790527
T01G6.7 0.00486149395694635 14 4 0.310954215588371
B0365.3 0.00488703001626889 14 5 0.311458788398769
C18D4.2 0.00491789327696868 50 27 0.312063779991038
T15H9.6 0.00493174181730371 10 5 0.312333537931233
C49C3.11 0.00494271397461943 10 4 0.312546522033924
C42D4.6 0.00495175829399319 4 3 0.312721591817548
F12F6.6 0.00496868954598151 23 6 0.313048137879211
F32B5.4 0.0050464389711169 7 3 0.314528024537544
F43E2.4 0.0050563541726516 18 10 0.31471446611597
H01A20.1 0.00509090305556903 6 3 0.315360139501127
T24B1.1 0.0051133962336749 8 6 0.315777221868772
Y57G11A.1 0.00511672801164154 21 13 0.315838783229941
F22F4.2 0.0051229791956906 6 3 0.31595413507533
M117.2 0.00512641317375651 5 3 0.316017417639134
W06G6.13 0.00517100865472842 10 3 0.316833872710311
T07H3.7 0.0051834380474256 5 4 0.317059669115878
W08F4.5 0.00519255866877277 7 3 0.317224873291383
Y67D2.2 0.0052133206335786 16 10 0.317599421065683
Y17D7A.1 0.00523729716279209 11 5 0.318066132626448
T10D4.10 0.00544116670881656 8 4 0.323894980523694
F02E11.3 0.00545677512230947 4 3 0.32433172990505
C46H11.7 0.0057250607209407 7 6 0.331637091418226
ZK632.6 0.00580955348159995 16 6 0.333861600518813
ZC302.2 0.00581745323461769 18 10 0.334067780687661
C44B12.5 0.00588701161726457 14 6 0.335870116064968
Y110A7A.2 0.00589327941005235 8 5 0.336031374286987
F38E9.5 0.00591787433283442 11 5 0.336662338933994
F02D10.6 0.0059272922507354 4 3 0.336903185491721
W06B4.2 0.0059319745935843 13 5 0.337022771375965
C32C4.3 0.00594014117082042 10 4 0.33723109515873
C49H3.11 0.00602131331993583 12 9 0.339284709658335
R144.2 0.0060339629360231 16 7 0.339601977422564
H23L24.3 0.00604618252564182 12 5 0.33990775947227
W02B3.4 0.00605187559880127 10 6 0.340049988201955
T19D12.1 0.00609271828806068 34 15 0.341066008565418
F48E3.7 0.00609714294715857 13 7 0.341175622746006
M7.1 0.00611174158614747 7 5 0.341536653575875
T23H4.2 0.00614277060497204 9 3 0.342300827121198
F47H4.2 0.00614695397254661 25 10 0.342403523684542
C28A5.4 0.00616263912827864 6 4 0.342787879794521
C34C6.3 0.00622885960884645 14 6 0.34439856924553
F14H3.2 0.00623291782966073 12 8 0.344496651410332
T27D1.3 0.00625045219575882 9 5 0.344919610235657
R06C1.6 0.00630574548564944 15 8 0.346244664000298
R07B1.8 0.00633431610137802 9 6 0.346924194693092
R13A5.8 0.00634874507411243 4 3 0.347266058155808
Y104H12A.1 0.00636136793564945 10 5 0.347564407451237
D1007.1 0.00636770509336904 8 3 0.347713936793169
Y57A10A.8 0.00639616697340084 11 5 0.348383433448631
Y106G6H.2 0.0064317605783466 11 4 0.3492159288116
T04B2.5 0.0064327158200217 8 6 0.349238198430228
C14B1.6 0.00644521178593027 12 5 0.34952917057026
T24F1.6 0.00653807492178515 28 13 0.351671492928776
T09F3.3 0.00654819375500781 10 6 0.35190282023765
C46H3.2 0.00657148028367283 23 8 0.352433616756325
W05B5.3 0.00659407419469671 13 6 0.352946559185277
C28G1.6 0.00661865855654797 10 7 0.353502392293295
T09B4.1 0.00677509803742948 8 3 0.357654024152905
C31C9.6 0.00684702822712391 22 8 0.359530725598813
C31A11.7 0.00687822035898722 15 6 0.360338362072708
F36G9.14 0.00689801500768739 8 4 0.360848968297025
F23B12.8 0.00690185880982164 28 17 0.360947947378755
Y54E10A.17 0.0069148658669379 6 3 0.361282468264633
R07B1.1 0.00693535721962601 4 3 0.361808177803325
C32D5.9 0.00694095504696912 4 3 0.361951516274956
T19D7.7 0.00712142625314605 16 7 0.366510426077521
ZK1037.3 0.00714550003459391 17 8 0.367109567437879
F53F1.11 0.00721799737143614 7 4 0.368901333035161
F58G4.4 0.0072509581948399 11 3 0.369709795146058
Y39A1B.3 0.00733088168969254 38 16 0.371654374265713
Y39A3CR.7 0.00733682698433524 6 4 0.371798140836838
C14C10.4 0.00735162788660726 26 19 0.372155521158239
F54D10.8 0.00739129780160108 9 6 0.37310967981196
C39E9.10 0.00743181437359586 10 3 0.374078669507237
Y41E3.2 0.0074599910196993 10 4 0.374749267786736
C03B1.12 0.00754011562644386 7 3 0.376641704471125
F58G6.5 0.0075728210606113 13 3 0.377408053030826
K09F6.8 0.00771093724850513 10 6 0.380605983757821
M05D6.6 0.00772386368831235 5 4 0.380902145357573
C49H3.6 0.0077841197697015 9 3 0.382275711117941
Y71F9AL.5 0.00781146406517685 7 5 0.382895272095361
C29E4.4 0.00784435490670166 26 14 0.383637417208185
Y54E5B.3 0.00784711518945291 9 3 0.383699547173699
Y105C5B.4 0.00793857817984733 8 4 0.385744987334046
F11A10.5 0.00794517842667919 11 7 0.385891603539297
AH6.14 0.00801096957489877 6 6 0.387345875235325
F31D5.1 0.00806877807893513 14 11 0.388612995073886
C53B4.5 0.00813470775728953 10 3 0.390046063763449
ZC8.3 0.00814382637184963 17 9 0.390243266198319
C30A5.10 0.00819998654814125 13 4 0.391452482083381
F52E1.9 0.00821632617454415 3 3 0.391802588621382
T01E8.1 0.00823091821507416 15 7 0.392114601803943
C25H3.11 0.00823702580588082 14 4 0.392245015807268
F29C12.4 0.00825539256996555 20 11 0.392636554974948
F47D12.7 0.00829153639432056 12 4 0.39340425880491
T09B4.9 0.0084086006547428 7 5 0.39586550388391
C17A2.3 0.00859819385698479 8 4 0.39977170019784
C18D4.9 0.00866200846914955 9 7 0.401064774325322
F59B10.4 0.00867318848818266 9 7 0.401290209040756
ZK39.6 0.00871780450218695 6 3 0.402186591949254
D2063.2 0.00871863459433064 13 7 0.402203220193345
B0238.13 0.008727441454779 12 6 0.402379527240429
T20B3.15 0.00875161927409773 8 5 0.402862516043036
D1007.12 0.00876685641366926 6 3 0.403166125006649
Y71G12B.20 0.00877272526152106 17 9 0.403282905642226
T27F7.3 0.00877786374281841 3 3 0.403385080400611
F31E3.5 0.00885069320983456 12 10 0.404825973521128
F14D12.1 0.00887670483141711 27 14 0.405337332508536
W05B2.4 0.00903717320504049 52 23 0.409203223199139
D1022.1 0.00907157518873336 7 3 0.410122088939262
ZK262.9 0.00911163834993867 7 3 0.4111885669491
F07C4.12 0.00913211273364278 8 3 0.411732105736908
T05E11.6 0.00913979792353548 9 4 0.41193586753467
C33B4.4 0.00915699463701469 3 3 0.4123913028301
F26E4.8 0.00921110173449735 13 9 0.413819677075293
F01G12.5 0.00936131108783633 60 23 0.417748901647841
B0240.4 0.00940080659200215 18 7 0.418773307031702
F40F12.4 0.00940234924761785 9 3 0.41881324615852
B0563.10 0.00940364285216355 3 3 0.418846733158862
F37C12.14 0.0094364385122272 5 3 0.419694413543525
F56D2.6 0.00956362363616858 15 9 0.422958550717833
F47G9.4 0.00956920714558396 22 9 0.423101007249354
T05C12.3 0.00957805710295778 10 3 0.423326659233685
F10E7.7 0.00966830144749298 3 3 0.425617628665885
Y68A4A.10 0.00968257202296363 16 9 0.425978239912821
Y22D7AL.4 0.00970506010987471 14 6 0.426545586033436
C26E1.3 0.0097057088049618 10 3 0.426561935152228
T26C11.1 0.00975166530348237 11 7 0.427717813159638
Y54E5B.2 0.00977130499088008 14 4 0.428210362114947
D2089.5 0.00977478887908023 13 9 0.428297646949463
C34H4.2 0.00978117548382307 12 3 0.428457586844135
F46E10.1 0.0097878461761215 16 7 0.428624545628788
F45H11.6 0.00988275743305334 10 3 0.430989527883669
F18A1.3 0.00988393789104003 11 8 0.431018819073881
R107.6 0.00989221166410881 23 12 0.431224035001898
C32E8.2 0.00998538682444827 5 3 0.433524896805991
D1005.6 0.0101264893539713 4 3 0.436974049031247
F26D2.16 0.0102053705054443 11 8 0.438884001802501
C09G5.1 0.010231033654156 7 3 0.439502594119011
ZK1058.2 0.010321928626861 23 11 0.441682626454796
ZK686.6 0.010345151928717 7 4 0.442236898802227
ZC168.4 0.0103520345283401 7 3 0.44240095499564
C18G1.8 0.010383308996505 9 5 0.4431452108099
T05C12.7 0.0103836765165313 13 7 0.443153945076378
K05F1.6 0.0103920935183408 23 9 0.443353903662903
Y46H3B.2 0.0104178559141244 8 3 0.443965036808687
F25B5.3 0.0104344509821757 7 4 0.444357993358496
C31H1.5 0.010454186710586 5 4 0.444824595546936
C17E7.2 0.0104866653628664 10 4 0.445590768810609
F55G11.7 0.0104955807096048 13 7 0.445800712573586
T09F5.5 0.0106112472358395 12 5 0.44851015233858
F58E10.2 0.0107359807680241 9 5 0.451402449620413
F54C1.6 0.0107573750549422 10 8 0.451895491008385
T01D1.3 0.0109174099797438 7 3 0.455555650099965
ZK1010.9 0.010991269160387 20 12 0.457228447638384
F01G4.6 0.0110399700450299 7 5 0.458325836055459
C18D4.6 0.0110592278200932 10 4 0.458758552699962
F54D10.7 0.0110621334171617 10 5 0.458823780609824
T27F7.4 0.011110159999266 8 3 0.459899658936801
Y23H5B.3 0.011123308133278 10 5 0.460193454371232
F07H5.6 0.0111466835018347 5 4 0.460714989162937
F29C12.5 0.0111542372485203 15 4 0.460883307668911
W03F11.2 0.0111573345431101 29 15 0.460952293645683
F12F3.1 0.011284982482817 15 11 0.463780116813823
T04A8.14 0.0113378413361545 30 15 0.464942446883623
Y2H9A.2 0.0113808533437877 6 3 0.465884539684438
W09B6.2 0.0114594407296821 10 4 0.467597299889591
F58A6.4 0.0114643726942432 9 4 0.467704422556718
C02E7.10 0.0115511755047797 10 6 0.469582755617462
Y46G5A.1 0.0115694164319415 39 23 0.469975788218625
T02B5.1 0.0115935630986098 12 4 0.470495175296146
T08E11.6 0.0115998713091663 6 3 0.470630695229827
F52G3.4 0.0116395260460946 33 12 0.471481015912246
F55B12.7 0.0116794536702676 9 4 0.472334432615147
F56A11.4 0.0117000353471879 14 6 0.472773271652603
Y73E7A.9 0.0117124056148381 21 8 0.473036677387939
K12D9.3 0.0117420508274825 4 3 0.473666856494181
F35G12.6 0.0119321710231839 9 6 0.477672755291059
Y54F10AM.8 0.0119407484836946 12 3 0.477852048280286
ZK370.3 0.0119625386317166 21 13 0.478306970464683
F10E7.10 0.0119933329208097 16 7 0.478948525869648
R09D1.10 0.0120968970830949 12 6 0.481094609443377
Y62E10A.1 0.0121046743996862 8 4 0.481255059604268
F55C12.5 0.0122635469898216 15 7 0.484511105261824
C14H10.4 0.0122959557888188 9 3 0.485170300658575
C49C3.10 0.0124865665645664 11 8 0.489013463804806
ZK1086.1 0.0125147032576529 25 11 0.489575911310659
F40F8.10 0.0125835425547658 8 4 0.490946790211256
T12G3.1 0.012636636141073 17 11 0.491999086545773
T13H2.4 0.0126393974058977 44 20 0.492053694848932
ZK795.2 0.0126623841951627 10 6 0.492507839058097
AH10.1 0.0126942145778721 20 14 0.493135364751244
C34C6.7 0.0127428606429278 9 3 0.494091413594112
F56D12.4 0.0127903869255972 36 11 0.495021978555861
C07A9.13 0.0128109070474122 8 5 0.495422705401177
C14H10.2 0.0128885949650674 23 9 0.496934087930268
R07H5.1 0.0129916070621703 3 3 0.498924233485819
R11A5.7 0.0132355105570103 20 10 0.503574139158987
F20D12.4 0.0132780654002824 12 4 0.504376599390516
F31F7.2 0.0133489347242248 13 8 0.505707245779934
T18H9.6 0.0133540219086771 10 3 0.505802488240324
Y73B6BL.33 0.0133859279610405 25 13 0.506398998589399
W03F9.10 0.01354835297667 22 3 0.509413481881436
Y57A10C.6 0.0135649169984994 8 3 0.509718829783141
AH9.3 0.0136753261405163 7 6 0.511744485939754
T10H4.5 0.0136817006799244 8 3 0.51186092745849
Y73E7A.8 0.0137696341995701 13 7 0.513461530124561
Y105E8B.1 0.0137792480838892 14 3 0.513635889746924
C25H3.3 0.0138074904078017 6 5 0.514147377010632
C06A5.9 0.0138305260281879 13 5 0.514563771498989
F42G2.5 0.0139361636749795 9 3 0.51646418398029
B0035.5 0.0140056747984418 12 7 0.517706587316477
F07A5.2 0.0140396385562291 8 5 0.518311317756693
ZK218.7 0.014071376385007 9 5 0.518875046086071
ZK829.4 0.014106245769625 12 4 0.519492877970535
T09B9.4 0.0142343047134059 16 5 0.521748335002529
F38A1.10 0.014249842065243 8 3 0.52202054936737
R03H4.1 0.0142526735215858 9 3 0.522070123097549
C25D7.6 0.0144038332203063 21 13 0.524701812785136
ZK643.8 0.0145631777589074 40 14 0.527444802679363
W06F12.1 0.0145701050957276 22 11 0.527563333357111
F55F8.9 0.0145754102425162 10 6 0.527654067241611
Y71A12B.9 0.014606042442846 11 7 0.528177288689472
F41G4.2 0.0147042965457196 24 12 0.52984774983365
F46F11.9 0.0147275616430851 27 11 0.530241559442172
E02H1.1 0.0147680745041376 6 3 0.530925750543946
R07E5.17 0.0147723774907697 15 7 0.530998303368671
F58H7.3 0.0147804911634078 18 11 0.531135047277006
C30H6.6 0.014793909115095 12 7 0.531361012046907
F48C11.1 0.0148029371676187 12 9 0.53151292626712
F13G3.3 0.0148641081695888 13 7 0.532539656388928
Y75B8A.24 0.0148850927735313 53 31 0.532890838397828
K04H4.6 0.0149320405108476 6 5 0.533674611643311
F41G4.3 0.0149661328154702 10 4 0.534242122210717
T24E12.6 0.0150364390324844 10 4 0.535408109690216
Y73B6BL.19 0.0150446428474519 12 5 0.535543784925249
K07C6.2 0.0150579528618595 12 5 0.53576373832914
C29E6.1 0.0151944945297398 23 12 0.538008172538634
Y92H12A.5 0.0151990804083901 50 17 0.53808317732067
Y48G1C.5 0.0152114366732004 21 12 0.53828515024412
C33G8.1 0.0152415954514163 8 4 0.538777378464202
Y95B8A.4 0.0152737139862613 12 5 0.539300439592426
F55A8.2 0.015305205049309 23 12 0.539812131569263
K11E4.4 0.0155583963509801 17 5 0.543885243944917
Y38H6C.5 0.0157221351755952 14 5 0.546481152882729
M04B2.3 0.0157476112171115 6 4 0.546882395030742
K01A2.4 0.0157823363438861 7 4 0.54742816623822
C42C1.2 0.0158566663974369 12 7 0.548591996231268
F25H9.5 0.0159543231711792 13 4 0.550111998935465
ZK563.6 0.0161240958487565 11 4 0.552730242622132
Y59A8A.2 0.0161418190094968 18 11 0.55300181449856
F32A5.4 0.0161563277058805 7 3 0.553223885791924
F11H8.1 0.0161701886221701 7 5 0.553435836112875
F11A1.3 0.0162273593718469 28 10 0.554307925476672
ZC443.5 0.0162863845154519 12 3 0.555204735474619
Y82E9BL.10 0.0163566762204559 8 3 0.556268029260844
C18H9.1 0.0164126659040604 7 5 0.557111347725625
K08C7.3 0.0164296768398167 55 26 0.557366932474548
F41G4.7 0.0164617306563097 19 10 0.557847731724639
K01D12.10 0.0164782292246884 10 4 0.55809479918657
Y56A3A.2 0.0164785304174597 23 11 0.558099307007571
T15B7.10 0.0165229565818246 11 4 0.558763208343226
F59D12.2 0.0165264039296034 4 3 0.558814641861161
K07A9.2 0.0165467554787498 12 3 0.559118037419
R10H10.1 0.0165576768753372 5 3 0.559280678750951
K03H4.2 0.0165728054425255 4 3 0.559505775089362
Y71H2AM.4 0.0165838093217675 4 3 0.559669356243328
K04C2.3 0.0165930443033201 3 3 0.559806547629266
Y73B6BL.37 0.0166308255106478 8 4 0.560366921781128
F31F6.1 0.0167660650235617 10 4 0.562361165051969
D2089.4 0.0167932773841986 14 7 0.562760254299348
C24G6.6 0.0168408836531515 10 6 0.563456687458807
C35C5.2 0.0168753883934543 20 8 0.56396007293803
Y39A3CR.6 0.0170007411913203 13 3 0.565779100733127
ZK355.7 0.0170070946588108 3 3 0.565870893563544
F01E11.1 0.0170304784293385 8 3 0.56620840065694
F53F4.14 0.0170673040558215 18 8 0.56673885663159
R13H8.1 0.0171072411254837 22 9 0.567312667065787
H06A10.2 0.0171854212672544 14 6 0.568431560267428
F55F8.8 0.0172175328838194 5 4 0.568889458336446
F17H10.3 0.0172326253723841 19 12 0.569104335342979
R09A8.4 0.0172643048641767 12 5 0.569554671328723
T09A5.3 0.0173328335122922 10 5 0.570525618830723
R09B5.6 0.0174279515080755 9 8 0.571866060540268
C26D10.2 0.0174345648831562 10 5 0.57195894788688
ZC376.5 0.0174454242859818 11 5 0.572111384896383
W02D3.11 0.0175132239052254 9 5 0.57306066085566
W02A11.4 0.0176314775217317 16 5 0.574706312334788
C44E4.4 0.0176795038585618 14 7 0.575371043939642
F21G4.1 0.0177000674479054 13 9 0.575655029272497
C23G10.3 0.017735772247095 9 4 0.576147215002457
F38E9.6 0.0177885655308638 3 3 0.57687287453971
R01H10.5 0.0177968099258725 4 3 0.576985971973724
F39F10.3 0.0178040998108262 15 8 0.577085924990385
D1046.1 0.017827265047637 13 4 0.57740323470939
Y37A1A.2 0.0178475171145777 15 8 0.577680250953255
F20B6.2 0.0179927914500312 13 8 0.579656777539233
K11D2.3 0.0180019980974639 8 7 0.579781415157124
H11E01.3 0.018010684252699 39 15 0.579898938718545
K04D7.1 0.0181400063810784 9 4 0.581640922637266
K05F6.10 0.0181851877270827 11 6 0.582246120207987
Y79H2A.3 0.0182060285623685 62 28 0.582524690456238
ZK1010.6 0.0182165704173253 8 4 0.582665457336995
T26A5.2 0.0182197445861227 18 6 0.582707823869012
F56F3.5 0.0182528470732108 10 7 0.583149140090713
F31F4.13 0.018389353524852 10 5 0.584959200183557
C25F9.8 0.0184352511348083 10 7 0.585564271233164
W01C9.2 0.0184715192414049 10 5 0.586041149540776
C55A1.9 0.018531536470254 6 4 0.586827891712341
C45G3.1 0.0185810816631763 25 9 0.587475110326985
D2013.2 0.0185954121383158 10 5 0.587661934254945
Y43F4A.1 0.0186982469199648 15 6 0.588997625603736
C09B8.1 0.0187542279726609 11 6 0.58972111618177
F49D11.9 0.0188856963280277 9 6 0.591410219511429
C38C3.5 0.0188912560275856 9 5 0.591481343980968
B0280.11 0.0189236773189959 12 4 0.591895612365572
T02E9.3 0.0190248727325268 22 8 0.593183266493619
Y66D12A.11 0.0190558016089739 10 5 0.593575199172775
T17H7.1 0.0191332772370429 24 12 0.594553668025759
R09D1.2 0.0191621170739404 13 5 0.594916694955781
Y48E1B.8 0.0194645886358098 14 9 0.598685314263887
W02A11.2 0.0194755322283549 4 3 0.598820351078289
T15D6.2 0.0195258366777008 12 6 0.599439908115157
B0457.2 0.0195353582153859 8 4 0.599556961462982
Y34D9B.1 0.0195458214504843 20 7 0.599685512730079
F35D11.2 0.0196073748304826 11 3 0.600440089520613
F26H9.7 0.0196384114112114 7 6 0.600819486118439
F01F1.7 0.0198680273475679 21 7 0.603604124528081
W03B1.7 0.0198742676840228 15 9 0.603679261251822
C43E11.1 0.0198744093883259 14 7 0.603680967110658
C41G6.9 0.0198830235997181 7 3 0.603784638778711
T04G9.3 0.0199359216068817 9 4 0.604420076781636
C46F4.1 0.0199640547877193 8 5 0.604757197444645
C34D4.1 0.0199796608265899 11 8 0.604943957367565
F08D12.1 0.0200088317929176 22 10 0.605292578043333
B0554.7 0.020027077117141 14 7 0.605510314350686
F46H5.7 0.0201694384346822 18 9 0.607201013493634
F52C6.11 0.0202224448528618 9 3 0.607826827129176
Y10G11A.1 0.0202376253145568 9 3 0.608005686192504
F25E2.2 0.0202470758527322 16 8 0.608116951842187
ZK1236.6 0.0202630560848639 4 4 0.608304951026878
F53G2.6 0.0202810588130224 18 7 0.608516527883171
Y71G12B.7 0.0202912740499656 6 4 0.608636480724446
C06C3.8 0.02039175957711 11 5 0.60981252994235
C09D4.3 0.0204364382712789 6 3 0.610333167572236
K08F8.3 0.020517094698265 11 4 0.611269541501801
W09C5.1 0.0206310738638438 8 7 0.612585125726958
K10C9.6 0.0206967567871776 12 4 0.613339222715963
R11D1.5 0.0207377408089122 11 5 0.613808269308926
F26D11.11 0.0207848254899119 17 7 0.61434573292068
M18.6 0.0208188306731218 11 8 0.614732966875064
K10B3.10 0.0208335686261752 49 20 0.614900553839288
W02D7.2 0.0208440904537556 8 4 0.615020109582075
C24G6.4 0.020871447938283 17 7 0.615330615693043
Y39A1A.17 0.0208749642592637 9 4 0.615370489440988
T11F9.2 0.0208834412638041 15 7 0.615466581484558
W09D6.6 0.0209217308095935 17 12 0.615900019412222
K11G12.1 0.0209254334850031 12 9 0.615941881915948
T05C12.10 0.020958166329662 26 10 0.616311563428495
E01A2.6 0.0209912796927705 9 5 0.616684819039027
F07A11.6 0.0210389108648437 77 27 0.617220448356631
C25F9.5 0.021068766717202 13 6 0.617555425389062
C24B9.6 0.0211437952613622 7 4 0.618394649209306
Y57A10A.5 0.021257647360144 13 6 0.619661118153314
C08C3.1 0.0212862049334706 8 3 0.61997746950478
M03A1.1 0.0215003767676293 37 22 0.622333325220562
F59F5.2 0.0216025850398567 13 4 0.623447334376518
F54D5.14 0.0216120945219493 22 9 0.62355064797007
K08C7.1 0.0217273253184228 7 3 0.624798055956452
F46F11.8 0.0218474843306919 8 4 0.626090038921016
W03D2.4 0.0218564104727776 11 5 0.626185660323758
F26F2.6 0.0219235671845628 18 5 0.62690351223983
T21C12.1 0.0219632538619192 31 15 0.62732643670591
Y73B3A.1 0.0220159167969858 14 5 0.627886165675325
C25E10.4 0.0220239145910539 13 5 0.627971023349474
Y17G7B.12 0.0220239458310334 5 3 0.627971354733989
F15A2.3 0.0221207552387259 10 5 0.628995452689365
R06F6.1 0.0222788702917427 9 4 0.630656002162193
C53A5.11 0.0224011634770607 13 7 0.631930185225457
T24H10.5 0.0224058880932593 8 4 0.631979235041575
C27D6.1 0.0225524634764327 14 6 0.633494477765287
F15G9.1 0.0225758106569997 10 8 0.633734681129303
F57B1.3 0.0225769169062404 11 4 0.63374605476773
Y59A8A.4 0.0226042948571784 11 4 0.634027309768847
T20B6.2 0.0226274055779729 24 10 0.63426439130799
F13E6.6 0.0229294607780948 39 17 0.637335021421768
ZK1010.1 0.0230047606994824 5 3 0.638092492502864
T24A11.1 0.0230173537326832 28 13 0.638218861978628
Y48G8AR.3 0.023058207313167 6 3 0.638628215573213
Y54E2A.4 0.0231143600052831 69 27 0.639189357197151
ZC21.6 0.0231659447661811 9 4 0.639703317229211
W03H9.1 0.0231823984551814 17 4 0.639866944187265
F20D1.7 0.0232005788514372 13 6 0.640047569978835
R07C3.2 0.0232288259776332 8 3 0.64032785152963
Y82E9BR.19 0.0232949706262384 15 6 0.640982465855082
Y53F4B.10 0.0233639350522308 8 3 0.641662454128432
K09A9.4 0.0236541014291782 20 8 0.644495494956597
T07C5.5 0.0236557329826754 8 4 0.644511297993434
H02I12.5 0.0238054859651267 10 3 0.645955829616286
F47C12.1 0.0238782466629021 46 20 0.646653456924589
K02F6.1 0.0238919949564125 12 4 0.646784966430009
M18.1 0.0239599523858343 15 4 0.647433579046547
T01C4.1 0.0242488880271111 34 16 0.650164906437134
C01B10.6 0.0243145021694569 16 5 0.650779275250375
Y17G7B.13 0.0243492896406191 16 4 0.651104128355169
B0432.1 0.0244127157438134 7 5 0.651694862485511
F44C8.6 0.0244882507595051 9 4 0.652395771390632
F14B6.3 0.0247858740352334 10 3 0.655130255233451
D2045.9 0.0247897914164148 12 6 0.655165960261691
F44F1.4 0.024851484087991 19 9 0.655727285583393
R13A1.4 0.0248951897853658 15 8 0.656123847531687
F11G11.7 0.0249442957634842 11 8 0.656568320242191
C10B5.1 0.0249582019909206 7 4 0.656693980927105
F01G12.6 0.0250288508291023 12 5 0.657330966541435
F59E11.1 0.0250843596854159 11 3 0.657829790904602
T20G5.5 0.0251515536377753 34 16 0.658431682508833
R07B5.6 0.0251674641250403 12 7 0.658573891191002
F01D5.6 0.0252459377366164 13 5 0.659273563237462
F09D1.1 0.0252916548991873 20 8 0.659679857861806
K06A1.5 0.0253310741519701 10 7 0.660029404974894
T20B5.1 0.0253574238877909 24 14 0.660262659042927
Y73F8A.1 0.0254643173199609 22 13 0.661205631072943
T05A7.2 0.0254733161108829 9 6 0.661284776054907
D1054.3 0.0256161992459005 7 5 0.662536506479377
F53A2.4 0.025730839115794 4 3 0.663534141778878
Y73B6BL.18 0.0257764421726157 24 10 0.663929357176474
Y111B2A.19 0.0258332528244097 8 3 0.664420405481475
Y52B11A.18 0.0260020720273786 6 5 0.665871179105566
F09C8.2 0.026053124450695 22 8 0.666307438857071
T07H3.4 0.0261566278073344 16 10 0.667188422222447
F22G12.8 0.0261748512910047 6 6 0.667343052575896
Y48G8AL.11 0.0262136038434434 25 12 0.667671399499718
R05D11.1 0.026423852180478 10 3 0.669441577090372
T18H9.7 0.0264991606385654 18 11 0.67007105533347
T28F2.4 0.0265290113000918 15 5 0.670319904063355
B0399.1 0.0266251591053714 27 16 0.671118890404117
F09G2.3 0.0266306447549947 12 8 0.671164359278079
B0511.12 0.0267204214180112 55 24 0.671906708084591
T07D4.4 0.0267299229925624 24 10 0.671985078988104
T04D1.3 0.0267582054768616 9 4 0.672218137192489
K11G12.7 0.0268566638293923 13 6 0.673026893795295
ZK669.3 0.0270843128151429 5 4 0.67488165307884
T10G3.5 0.0270944469045185 20 11 0.674963731001287
F22E10.1 0.0271250285838291 29 14 0.675211166818602
T01C2.1 0.0271307625015772 25 9 0.675257517911235
F35C8.2 0.0271590415865977 13 3 0.675485923287544
T04F8.6 0.0272452656351472 20 9 0.67618036125561
R11G11.1 0.0272915610465279 8 5 0.676551993965651
Y77E11A.15 0.0273580561192053 14 9 0.677084287808898
F07G6.7 0.0274420134791172 9 5 0.677753870137622
Y50D7A.8 0.0275919742271173 10 7 0.67894296314174
CD4.5 0.0277303356760075 7 4 0.680032323893214
K02F3.8 0.0278442296690484 20 8 0.680923513371348
Y46H3D.8 0.0279204018252404 8 3 0.6815167745581
C46A5.4 0.0279896039481444 31 10 0.68205384083835
ZK1067.5 0.028013897828458 8 4 0.68224195234059
R03E9.2 0.0280201084595341 11 3 0.68229000655577
F26B1.6 0.0280947298873216 7 5 0.682866248964418
K10G4.5 0.0282401375399957 24 11 0.683983133590753
W04D2.1 0.0282611307668006 26 10 0.684143734233614
C53A5.5 0.0283352854946051 15 9 0.684709722259659
K12H6.6 0.0283912104451881 12 6 0.685135231092454
K08D12.6 0.0284121631509145 16 13 0.685294355587087
Y48E1B.14 0.0284673818069562 22 13 0.685712942055316
Y71F9AL.16 0.0285083820872594 14 6 0.686023026117947
ZC506.3 0.0285747742311429 13 4 0.686523852635257
Y43C5A.3 0.0285903837722316 3 3 0.686641370696313
F56D1.5 0.0286698229174356 10 3 0.687238073973037
R05G6.8 0.0287099608505554 14 5 0.687538704747219
T05H4.5 0.0290068257760262 10 6 0.689744387699297
Y55F3BR.2 0.0290758227813595 44 16 0.690252577461538
M04C9.4 0.029241662821973 11 7 0.691467270828909
Y47D3A.28 0.0292913252846552 21 11 0.691829171460594
F54D5.7 0.0293349544331321 10 4 0.692146406253804
ZC482.5 0.0293574262857643 5 3 0.692309548128328
F59A6.6 0.0294225375561755 5 3 0.692781270203699
K11E4.3 0.0296041084862575 8 4 0.694089118153869
F37C4.6 0.0296969852845991 14 7 0.69475381058826
Y105E8B.4 0.029765531739856 8 5 0.695242528140477
ZC477.2 0.0297894379106338 8 4 0.695412604765581
K08E5.3 0.0298959774188636 95 49 0.696168260664943
F53C3.7 0.0300503686802095 9 8 0.697256686240304
Y119D3A.1 0.0301982143919773 7 3 0.698291682780305
C29G2.3 0.0302346523737523 13 5 0.698545681442575
C47E12.5 0.0303523563696984 15 5 0.699363247984846
C26E6.4 0.0303706343529013 21 7 0.699489808394742
T05B4.2 0.0304207955621034 9 3 0.699836587785244
C48C5.3 0.0304861492694954 7 5 0.7002871985876
Y48G1A.3 0.0305221017864145 10 3 0.700534513151852
F56C3.1 0.0308268964292879 6 3 0.702614888274958
Y76B12C.1 0.0309509347781074 14 5 0.703453260100981
T10D4.1 0.0309953962800342 13 4 0.703752624476202
F59C6.8 0.0311041961700446 10 3 0.70448264367785
Y45G5AM.9 0.0311635391455817 13 5 0.704879305405033
Y48G1C.2 0.0312092689024327 11 6 0.70518424762942
F55H12.3 0.0312743328707291 65 30 0.70561703266288
K02D7.1 0.0313560303404683 5 4 0.706158662399114
C10C6.1 0.0315309300590415 35 14 0.707311520760498
T07G12.3 0.0315384123432086 10 4 0.707360638784728
K11H3.1 0.0315563583258235 9 3 0.707478379393308
F59H5.1 0.0316257606957983 9 6 0.707932826499564
C11H1.5 0.0317076475326622 16 7 0.70846720942802
Y37E3.16 0.0317467627655699 8 5 0.708721780858892
D1014.1 0.0318368555017143 9 5 0.709306438356083
Y57A10A.7 0.0318788336071638 25 9 0.709578054762972
C33F10.14 0.0319419371815284 11 5 0.709985408365577
Y113G7B.16 0.0319837149121858 17 7 0.710254468753583
T16G12.5 0.0319839336797836 35 14 0.710255876364751
C41G6.15 0.0320944879796057 8 3 0.710965467744073
Y23H5A.5 0.0322653890463581 35 18 0.712055580684364
ZK973.3 0.0323122805459384 14 7 0.712353247612165
Y48E1B.11 0.0323412810806399 7 3 0.712537034999411
C24H12.5 0.0324056200705372 11 6 0.712943938273117
T13C5.1 0.0324832238360837 15 6 0.713433202777925
F56B3.5 0.0326805319710068 6 4 0.714669682797945
Y22D7AL.9 0.0328188845431839 20 4 0.715530358228414
H27M09.2 0.0328625467294441 6 3 0.715800898814526
F31B9.1 0.0330195310791607 8 3 0.716769371990281
T27C4.1 0.0330854014176083 10 5 0.717173778468873
T21F2.1 0.0331408907585546 10 3 0.717513556403322
W09B12.1 0.0331954176111413 16 8 0.717846646392323
C17G10.4 0.0332000182873406 28 16 0.717874714763989
Y116A8C.34 0.0332422560003242 13 3 0.718132143060036
F09B9.1 0.033254946326577 19 7 0.71820939567198
Y65B4BR.6 0.03348937483201 23 11 0.719628905770424
T13C5.5 0.0335738870951248 4 4 0.720137143092562
F43H9.3 0.0336213004965665 8 3 0.720421470362546
C36B1.8 0.0336217098671656 19 10 0.720423922748356
C04E7.3 0.0336518285761627 10 5 0.720604234694742
F27E5.1 0.033666495563547 11 6 0.720691957498019
T16G12.1 0.0336697718724355 50 31 0.720711545475074
T08B2.7 0.0336758118938738 16 5 0.720747649583332
T27F6.6 0.0336839529228515 10 4 0.720796297655348
F59A3.13 0.0337096483930197 6 3 0.720949734092302
R13A5.5 0.0337581249302732 7 3 0.72123874535262
Y116F11B.14 0.0338330430336969 9 4 0.721684222402248
D1054.8 0.0338813511379507 10 5 0.721970717162814
F56B6.4 0.0339566139320516 12 5 0.722415895264185
F47B8.11 0.0341044342804993 6 5 0.723286113324464
M79.2 0.0341140362266443 12 7 0.723342451278026
Y38H6C.20 0.0341308583115587 26 9 0.723441097012783
R01H10.4 0.0341788337071247 4 4 0.723722041664344
C05C8.1 0.0341826007097528 6 4 0.723744077122352
C24B5.3 0.0342008183128164 17 11 0.723850593225707
T27A3.7 0.034219020503091 6 4 0.723956937209254
F45C12.7 0.0343079039327463 8 7 0.724475053074911
F21H12.5 0.0343457332273478 13 5 0.724694976570144
C28F5.4 0.0343943147948857 22 12 0.724976894802382
C28C12.9 0.0344354330807997 7 4 0.725215052950124
T05E8.1 0.0344508440000495 18 7 0.725304207151379
C48E7.6 0.034477494844741 40 17 0.72545824934968
Y6G8.16 0.0347562962502279 4 4 0.727059427951498
Y53C12A.1 0.0348499688180639 9 4 0.727593213447308
F37C4.3 0.0349003873920907 15 9 0.727879656184575
F49C12.3 0.0349433080643069 7 4 0.728123026875467
Y66D12A.19 0.0349665766611009 22 8 0.728254783618483
F09C3.3 0.0349791855812341 8 3 0.728326127379102
Y94H6A.11 0.0349878439343412 10 7 0.728375096360995
F53F8.5 0.035023868334579 19 9 0.728578649907457
T02C5.5 0.0350319656798928 72 36 0.72862436144693
T05A7.3 0.0350556240384206 7 4 0.728757830629039
ZK6.6 0.0350563361922457 15 12 0.728761846226054
Y6B3B.1 0.0350605843137091 57 33 0.728785797491072
R13F6.4 0.0350632589775635 70 38 0.728800875300262
T28C6.8 0.0353405022957508 6 5 0.730354730337979
R102.4 0.0353808284386887 6 3 0.730579262642656
F57C2.1 0.0353873150967873 13 8 0.730615344858832
F59B2.3 0.0353977653725254 14 5 0.730673454485683
F09E8.1 0.0354325104757539 8 4 0.730866477407541
C33G3.4 0.0354478645531051 27 8 0.730951687319251
F09G2.5 0.0354609269172262 11 6 0.73102413653548
T03D8.5 0.0355469988259117 23 8 0.731500552671953
C02F5.1 0.0355889275731902 13 3 0.731732021462554
C34F6.9 0.0356040273454635 39 19 0.731815282454949
F15H9.4 0.0357108898458416 8 5 0.732403054372163
R09B5.4 0.0357351993206556 11 6 0.732536403362401
Y48B6A.13 0.0357541008808481 9 3 0.732639995571954
K05F6.5 0.0357748521854184 9 7 0.732753633152036
T24E12.10 0.0358466456370097 14 6 0.733146041840456
ZC53.1 0.0358664400598887 13 7 0.733254031626282
F53G12.5 0.0358693578667185 14 6 0.733269942523926
T19D7.4 0.035891724047267 14 9 0.73339184303887
F46G11.3 0.0358924169990382 16 9 0.733395617996208
F29B9.9 0.0360156293762643 12 6 0.734065140551448
R90.1 0.036188380784116 12 5 0.734998210054465
R119.1 0.0362290597677095 20 10 0.735216974813671
E03H4.12 0.0364913674618359 5 3 0.736618993959297
F40F9.7 0.0365011538531155 12 6 0.736671014398759
F30B5.4 0.0366134001590001 18 8 0.737266203523344
C09E7.9 0.0366655177381401 13 7 0.737541644723179
C30G12.7 0.0370168980088079 13 8 0.73938372112156
K08C9.4 0.0373708578411539 15 7 0.741213361316457
F20C5.6 0.0374213204190388 10 3 0.741472115272187
ZC518.1 0.037566151536568 11 8 0.742211891679459
K07C5.2 0.0376475025658171 6 4 0.742625567042809
C17G1.7 0.0376791575119992 13 6 0.742786175944096
K04E7.2 0.0377527200199934 18 8 0.743158639785003
C38D4.4 0.037923564489557 10 5 0.744019516702459
R03G8.3 0.0381057708958675 21 12 0.744931309113234
C14A4.12 0.0382236251004914 13 7 0.745517620426311
H19J13.1 0.0382445503810546 11 5 0.745621439663706
F53F10.5 0.0383078080075544 23 10 0.745934773249449
Y71H2B.5 0.0384800822863188 32 17 0.746784197774898
E01G6.3 0.0385077275003336 11 4 0.746919978132195
ZK563.5 0.0385345172861326 9 6 0.747051418170192
Y110A7A.15 0.0385659023676911 9 4 0.747205230771267
H22K11.2 0.0386197511491031 21 9 0.747468698545587
Y97E10AR.8 0.038743876678395 3 3 0.748073924820181
F54C9.8 0.0387583150648478 17 8 0.748144136953791
ZK616.1 0.0388233279929707 8 5 0.748459802739251
Y105C5B.11 0.0389353934472727 17 7 0.749002075271383
K03B8.7 0.0392059542887007 5 3 0.750301703017296
B0334.7 0.0392553748257822 7 5 0.750537640200434
F55C7.7 0.0393315349032594 53 24 0.750900362137633
F52H3.2 0.039339797826081 12 5 0.750939651927477
K09C6.8 0.0394625709895068 11 6 0.751521975465726
T03E6.3 0.03947436229073 12 4 0.751577759319915
F44F1.7 0.0395231482815236 21 13 0.751808296611414
M01B2.9 0.0396737969936807 8 3 0.752517491366995
B0207.5 0.0397981721842602 86 36 0.753099953589564
Y49E10.10 0.0398192424713839 13 10 0.753198356511722
Y106G6H.12 0.0398446065500679 15 9 0.753316708401414
Y46C8AL.4 0.0398450104034509 8 4 0.75331859191259
T27A3.1 0.0399966015557885 9 5 0.754023564288817
Y57G7A.8 0.0400050917718614 13 7 0.754062928773152
M05D6.7 0.0400623117865585 6 3 0.75432789841915
C08E3.8 0.0401164170714271 11 7 0.754577919992686
T22C8.4 0.0401528134798991 10 8 0.754745822390901
F41E7.5 0.0402107657405599 6 3 0.755012691744977
C26C6.1 0.0402815994707958 43 16 0.755338092367471
R06A4.8 0.0403199815750446 41 19 0.755514053747995
H04J21.3 0.0403344865093208 18 13 0.755580485218392
F10D11.2 0.0404228416757695 10 6 0.755984366569956
F46B3.1 0.0405590292162129 6 4 0.756604287464104
F57B7.1 0.0405611200262599 12 5 0.756613780209004
F20H11.4 0.04057156320441 11 3 0.756661183488259
Y54E10BR.8 0.0406614216886823 9 5 0.75706830400113
T21D9.1 0.0407088225995866 20 10 0.757282514255587
F40G12.11 0.0407495478152378 6 3 0.757466254780719
F21F8.7 0.0407585828951921 12 3 0.757506980778834
ZC373.1 0.0409093631624127 12 7 0.758184616043215
W09C3.4 0.0409102949585625 4 3 0.758188791938383
K02E10.1 0.0409558610111501 9 5 0.75839282285828
F45B8.4 0.0410244400696249 8 3 0.758699250784862
C28D4.5 0.0410564998382491 10 5 0.758842235174772
Y48G1BM.6 0.0412670861340685 21 11 0.759777239953605
F02H6.4 0.041345021194361 13 4 0.760121436723101
T26G10.1 0.0413763225823115 10 5 0.76025940045834
K11G12.4 0.0414754921125159 13 5 0.760695453294649
K03B4.8 0.0414992179897271 6 4 0.760799541988324
T23D8.1 0.0415269958694411 8 5 0.760921292367383
F14E5.6 0.0415328788691323 11 4 0.76094706163846
Y111B2A.11 0.041541778007551 17 4 0.760986031929825
F21D5.9 0.0416888793390522 4 3 0.76162836869028
ZK1053.4 0.0417143979496752 20 7 0.761739447715682
F09F7.5 0.0418794615001613 21 10 0.76245545380056
Y51H7C.11 0.042050891709912 24 10 0.76319453552405
Y66D12A.8 0.0421566696323394 13 6 0.763648282598261
F56F11.4 0.0422361318190866 16 8 0.763988003037531
F10D2.5 0.0422779836930602 16 6 0.764166537778566
Y105C5B.15 0.0423010228048404 8 6 0.764264704456351
T12A7.2 0.0423629362263346 4 3 0.7645281050919
ZK470.1 0.0424108657839716 11 6 0.764731609772759
Y42A5A.1 0.0425381819634809 25 11 0.765270478790246
C48B6.9 0.0425420680947948 7 4 0.765286888120606
Y54G2A.2 0.042559270212102 13 5 0.765359497138032
T28D6.6 0.042628282228943 12 6 0.765650341298389
F14F9.1 0.0427719764484273 8 3 0.766253618401642
W03B1.4 0.0427811419294579 11 6 0.766291992843725
C15A7.1 0.0428508147089641 9 4 0.76658329050227
C27H2.2 0.0428578093968232 25 10 0.76661249476222
F58A6.2 0.0430215767722295 7 5 0.767294174787136
T08B1.6 0.0430734596117426 16 6 0.76750930672377
ZK512.11 0.043200806649777 5 3 0.768035668027577
R148.1 0.0434391338714037 10 5 0.769014364799202
F41E6.11 0.0436123443358298 18 7 0.769720491631575
C29F7.2 0.0437585359535223 15 8 0.770313119781855
F08A8.3 0.0438202576792609 12 6 0.770562411093176
B0035.14 0.0439672615163615 12 5 0.771153979440542
C15B12.5 0.04396935724894 13 6 0.771162390969677
Y22D7AR.2 0.043978948576875 32 13 0.771200879277325
Y53F4B.24 0.0439866030906246 22 16 0.771231586203311
ZK1073.1 0.0440250224293611 14 5 0.771385585195838
F56A8.4 0.0442647382140451 10 5 0.772341792106454
F52E1.4 0.0443859388566095 18 3 0.772822213591407
F28B3.8 0.0445165239176663 11 10 0.773337569457818
T08A11.2 0.0446148515608005 38 21 0.773724080434448
Y53C12A.8 0.0450374791518817 6 3 0.775370465299517
T28A8.7 0.0451820147091923 23 9 0.775928032744747
B0464.4 0.0452139959668805 4 3 0.776051031425977
Y71G12B.5 0.0452156959956068 18 7 0.776057565891089
Y47H9C.9 0.0452256898865896 15 6 0.776095972081532
B0491.4 0.0452338984915934 12 8 0.776127507625111
K12G11.1 0.0452711935371154 13 6 0.776270674686712
K07A1.12 0.0453986811036753 6 3 0.776758690201429
Y37A1B.11 0.0454233467384028 23 4 0.77685286322169
K08B4.3 0.0456243755573055 5 3 0.777617435761774
K05F1.1 0.0456739029574136 7 6 0.777804999495712
T04A8.16 0.0457530038111532 19 9 0.778103904672336
K08F4.4 0.0457646700329158 9 4 0.778147920787941
F26A3.1 0.0458397285940464 7 3 0.778430696206419
ZK1127.4 0.0459317226055184 7 3 0.778776292550058
F41E6.13 0.0459405391440032 11 3 0.778809357269889
C34B2.3 0.04600714455764 11 4 0.779058828951506
F54A5.1 0.0460199716797998 13 8 0.779106808541774
C56G2.1 0.0460738271557959 19 8 0.779308026648909
F47D2.9 0.04614798250962 5 3 0.779584491243238
F59D8.1 0.0461904900872659 17 7 0.779742655093247
R09A8.9 0.0462182322370717 3 3 0.779845756809632
F47B7.7 0.0462338264753699 13 5 0.779903669314773
C37H5.2 0.0462366360665879 6 3 0.779914100087469
C16A3.7 0.046298390380616 22 4 0.780143117187208
F25E5.12 0.046322567006821 9 4 0.780232646914614
F09A5.4 0.0463493167026485 19 7 0.780331620179087
T02E9.6 0.0464158342907675 9 7 0.78057734771373
C39E9.7 0.0464291543207151 10 4 0.780626488168565
C09D1.1 0.046571050732964 204 88 0.78114861165716
F49E12.10 0.0466761436343677 8 3 0.78153371335888
F54E7.7 0.0466870309950098 4 3 0.781573531467123
F16H6.1 0.0467537078738532 16 8 0.781817071082943
C32E8.11 0.0467778461901925 57 28 0.781905103285528
C05D2.10 0.0469319549964726 14 5 0.782465466339682
W03F11.5 0.0469702644318554 7 3 0.782604318677858
F16B4.11 0.0469859146762566 7 3 0.782660991917571
F36G9.13 0.0470516856122691 25 14 0.782898841376062
Y110A7A.3 0.0471287113325132 10 3 0.78317673086494
BE0003N10.2 0.0471337645120523 12 5 0.783194936605961
F09F9.4 0.04722690045097 27 12 0.78352994282733
T19H12.2 0.0473046050400431 10 6 0.783808651916622
K04F1.2 0.047447679796861 11 3 0.784319956412293
K05G3.2 0.0474711431408922 13 4 0.784403576332004
Y39D8C.1 0.0475241851931469 62 29 0.784592371673203
ZC328.3 0.0476687306141268 13 7 0.785105185440609
Y39B6A.1 0.047669178265749 32 17 0.785106769812597
R53.7 0.0478103890713932 13 6 0.785605393427945
F47B8.13 0.0478298759709789 12 6 0.785674021174945
M01G12.12 0.0478451443214593 40 21 0.785727761608453
F44G3.7 0.0479022510349526 18 6 0.785928523002075
ZK1005.1 0.0480727479450247 62 30 0.786525681033283
H28G03.6 0.0481309049265017 34 15 0.786728612040968
K05F6.4 0.0481801031044287 11 4 0.78689998149937
Y69H2.2 0.0482149379189807 21 7 0.787021153361974
Y39A1A.5 0.0482309102687988 12 7 0.787076666638773
H06H21.9 0.0482435093344395 12 7 0.78712043536332
R10E12.1 0.0482972980156842 15 7 0.787307093187614
C34B7.3 0.0484285313828521 16 11 0.78776112943672
C10G11.8 0.0485502018822423 13 7 0.78818035212718
Y71F9B.8 0.04860421840783 14 4 0.788365938796118
Y54F10BM.1 0.0486082103915088 17 6 0.788379641304987
T01G9.3 0.0486491101575239 11 5 0.788519927857309
T11F1.8 0.048650564788966 9 3 0.78852491383067
F28A10.3 0.0487535818602316 5 3 0.788877423804073
Y54E10A.7 0.0488584734900444 5 3 0.789235142823335
F58A4.10 0.0489064600210323 5 4 0.789398390707814
B0281.5 0.0489190688882032 5 4 0.78944124352566
K07A1.17 0.0489565722786988 11 9 0.789568600491881
Y39B6A.37 0.0489832015988866 7 4 0.78965893693989
C39E6.1 0.0490147204919794 15 9 0.789765760437285
F52C12.2 0.0490979785487047 14 5 0.790047416603721
Y46H3C.4 0.0491166437884567 9 5 0.790110456272363
C29E6.4 0.0491564426475624 24 10 0.790244745939302
F32B4.6 0.0491983406629865 11 9 0.790385933048871
C50H11.5 0.0492332110073614 11 5 0.790503293611518
C16C4.8 0.0493213784178216 9 7 0.790799446816016
Y80D3A.9 0.0494513278923917 13 9 0.791234422090778
C23H4.3 0.0496569293444716 15 7 0.791918941773101
F28H7.11 0.0496718270231673 8 5 0.791968367020525
Y59A8B.4 0.0497514554013155 6 4 0.792232148269526
F01F1.6 0.0499735498640077 8 5 0.792964347960337
R11A5.2 0.0500325246849253 9 5 0.793157909474311
Y102A11A.9 0.0500895704986384 8 4 0.793344795731856
ZC247.1 0.0500896062725364 17 11 0.793344912823805
AH6.1 0.0501841107981889 28 12 0.793653774169795
F33G12.3 0.0502381015212726 7 4 0.793829813561833
F16H11.3 0.050332237052763 7 5 0.794136029724297
Y76B12C.7 0.0503474054423623 35 18 0.794185286339072
T07F12.1 0.050360490816306 10 4 0.794227759801455
Y47G6A.20 0.0503692415391135 22 10 0.794256153756464
W02B12.2 0.0504298680719222 13 11 0.794452657023911
F57B10.11 0.0506432412824005 4 3 0.795141268981445
C07G2.2 0.0508092849462795 13 6 0.795673951989837
ZK430.5 0.05094691776633 34 23 0.796113395201619
R03E1.1 0.050990551106074 34 20 0.796252316282075
T01B7.7 0.0509967805188343 18 7 0.796272134223781
Y41C4A.17 0.0511608238171015 4 4 0.796792629397932
F22B7.9 0.051199372325977 3 3 0.796914554790274
F35G8.2 0.0512464147845736 6 4 0.797063147688422
F42G8.9 0.0513609025840895 7 4 0.797423873080618
F43G9.12 0.0514732482942886 13 6 0.797776604769582
T05B11.3 0.0516949434421343 6 3 0.798469069436794
F22H10.5 0.0517472568869781 13 6 0.798631779451554
T26C11.5 0.0518507754645579 7 5 0.79895297919722
C46E10.4 0.0519573474992765 6 3 0.799282584566877
K02E2.3 0.0520312989861903 6 4 0.799510666854732
K07C5.6 0.0520346238380205 17 6 0.799520909236843
F32D8.2 0.0520486018499045 7 3 0.799563957797039
K10D6.4 0.052050072961749 7 3 0.799568487355169
ZK899.8 0.0520817218258255 52 22 0.799665884755752
C08B11.5 0.0520995233001185 8 4 0.799720626096675
C54D1.4 0.0521076452167506 11 5 0.799745591877865
T04D3.3 0.0523253921803604 15 6 0.800412606908951
F45E10.1 0.05235633064754 33 10 0.800507019048868
ZK185.3 0.0524720953985391 6 3 0.800859496942385
C39D10.11 0.0524935792025277 8 4 0.800924773361576
T04D3.4 0.0526425517083202 17 10 0.801376237095968
Y42H9AR.3 0.0529557436546637 13 7 0.802318724702027
Y32B12B.4 0.0529878086021595 35 11 0.802414713154872
T21B10.5 0.0532004615643125 5 5 0.803048951737163
Y50D4C.1 0.0534799275580065 26 13 0.803876294891197
F16G10.11 0.0535339893603981 15 9 0.804035540053418
C08B11.1 0.0535914580186432 13 7 0.804204537179348
F36D3.13 0.0539424999055982 5 3 0.805230545151628
T19B10.1 0.0540200919026097 12 4 0.805455877848595
T06D4.3 0.0540712454797964 23 7 0.80560414653603
R03H4.9 0.0540772374398344 9 4 0.805621499451672
F38A5.13 0.054078868932965 5 4 0.805626223773469
Y38E10A.17 0.0542277651220416 22 7 0.806056418407124
Y45F10B.10 0.0542624985854543 34 17 0.806156497433899
F28B12.6 0.0542656084534265 4 3 0.806165452993044
C38D9.2 0.0545964939732942 20 8 0.807113606946609
VW06B3R.1 0.0548024604547498 17 8 0.807699134992996
C14C6.10 0.0548288804527646 9 3 0.807773985458013
B0334.2 0.0548775068032905 6 3 0.807911596507741
C10F3.1 0.0550031660354721 18 7 0.808266297440331
Y73C8B.2 0.0550285514473746 6 6 0.80833779438413
W09D10.1 0.0550488611365612 12 5 0.8083949573845
F49H12.2 0.055058640574028 4 3 0.808422470115411
Y80D3A.8 0.0550725358990984 24 9 0.808461548587495
T24H7.5 0.0550763961764477 27 12 0.808472402196308
F53B2.3 0.0551005453307956 8 4 0.808540272383699
Y38A10A.5 0.0552751289160106 11 9 0.809029505042692
Y56A3A.13 0.0553237859471193 9 5 0.809165410625495
Y45F10D.13 0.0554359946433952 35 15 0.809478088293615
K10G4.10 0.0555020297594777 6 4 0.809661621462902
C25F9.15 0.0555581630499752 7 5 0.809817356406134
E03A3.6 0.0555701055852997 42 16 0.809850456637078
T06C12.3 0.0556179016851384 7 4 0.809982814257531
R151.1 0.0558070632842497 7 4 0.810504840459346
ZK829.7 0.0559847736826468 8 5 0.810992658612045
T24D1.1 0.0560577696934887 12 5 0.811192307000363
W05H7.4 0.0560906468110899 21 11 0.811282090155114
T19E7.2 0.0561077114529499 16 9 0.811328657830348
M60.2 0.0563802871295425 14 7 0.812069386054332
F23H11.6 0.0563963419045792 9 3 0.812112833794838
Y34B4A.10 0.0565045201738515 25 12 0.812405064991359
C06G3.4 0.0565045433285881 18 7 0.812405127443918
C34B7.2 0.0565263392487687 18 12 0.812463896590392
T24D5.2 0.0565632725483209 11 4 0.812563397195855
C46E1.2 0.0567099170601597 12 6 0.812957426942426
Y48E1C.1 0.0568823411776747 34 23 0.813418611888371
Y54E10BR.5 0.0570014775558518 6 4 0.813735941133013
Y67A10A.1 0.0570314466386067 12 4 0.813815596333326
Y73F8A.25 0.057054028343759 19 8 0.813875571536856
C15C7.6 0.0571154004237678 8 4 0.814038375837461
K04E7.1 0.0571386546272274 7 4 0.814099988863199
T23F1.5 0.057281727661622 43 20 0.81447817059361
K08F9.4 0.0575764999580597 14 8 0.815252505012816
C01G5.7 0.0576429137054828 5 3 0.815426075233001
F46F5.14 0.0577375082628331 9 3 0.81567273277735
F48E3.6 0.0578491314806138 6 4 0.815962946348076
Y119C1B.1 0.0579981397641798 9 4 0.816348937590758
Y71A12B.11 0.0580094986077894 13 9 0.816378295147108
C39E9.5 0.0580412077593688 6 3 0.816460199543718
C03B1.2 0.0581656689379539 6 5 0.816780976418147
K05C4.9 0.0581756792980027 14 5 0.816806727655731
Y71H2AM.11 0.0584795580711439 16 6 0.817585012770848
K08F8.4 0.0585809065605972 11 6 0.817843114973549
W09B6.1 0.058887630292199 37 16 0.818619811106179
T06F4.1 0.0590436506099825 8 3 0.81901235503027
C28H8.5 0.0591921375003939 9 7 0.819384370237883
F10A3.17 0.0592027176115991 5 3 0.819410819015999
C08B11.3 0.0593682190558433 20 8 0.819823543165516
F19B2.6 0.0593942952460722 19 11 0.819888399468825
Y53F4B.17 0.0594536667558427 15 8 0.820035893347294
T28A8.3 0.0594681884676416 15 6 0.820071932199199
C27D6.3 0.0595405830222018 5 4 0.820251380232673
K01A11.1 0.0596475259864468 4 3 0.820515811192353
F13E9.4 0.059706176729638 9 5 0.820660503014587
F45B8.2 0.0598132749523558 8 6 0.820924114083495
T20B3.5 0.0598180664066545 5 3 0.820935889637011
F17B5.3 0.0598486808481975 10 4 0.821011091626993
F26D2.2 0.0598717220276124 10 5 0.821067648842059
F59B2.6 0.059930332674521 14 7 0.821211354424906
T01C3.1 0.0599335634166279 17 6 0.821219269066581
C30B5.3 0.0599794405553906 10 5 0.821331582872788
Y40H4A.2 0.0599798101424589 5 3 0.821332487101871
W04G5.6 0.0602591348158183 13 7 0.822013273437087
F08E10.6 0.0602718147180981 10 7 0.822044054552073
T27D12.1 0.0603985618835461 11 5 0.822351155719187
K07A1.8 0.0604401800681768 16 10 0.822451763183998
T02B11.9 0.0605302179942973 3 3 0.822669030679217
R09D1.12 0.0605304284397614 6 3 0.822669537875225
Y77E11A.7 0.0605336932714244 15 8 0.822677406096008
C39B5.14 0.0605509271142783 7 3 0.82271892796521
T15B12.1 0.0605522534333975 6 3 0.822722122688626
ZC395.10 0.0605971547888695 7 4 0.822830209321835
C39H7.7 0.0606324793358288 6 5 0.82291515005459
ZK1320.4 0.0608023239487112 10 5 0.82332242054876
C14C10.3 0.060873069655877 13 5 0.82349150958782
C18C4.9 0.0609320946774248 10 5 0.823632337595847
C55B7.1 0.0611409319043907 23 11 0.824128804058202
K12C11.5 0.0611622724679399 5 4 0.824179379388996
F28C12.4 0.0612293652070962 13 8 0.82433819419822
C46G7.4 0.0612516155598716 29 15 0.824390799538262
ZK546.2 0.061400080524548 17 3 0.824741002561152
W04E12.8 0.0614036983510919 14 7 0.824749518952405
Y97E10AR.5 0.0615351386618803 7 5 0.825058370148103
F36F12.2 0.0615627787466764 5 3 0.825123178818604
T01E8.5 0.0616364132914691 27 12 0.825295598177858
F43G9.2 0.0616682416888796 5 3 0.825370020933089
D2085.1 0.0619612322344429 36 17 0.826052139424129
K01C8.2 0.062064116297912 9 3 0.826290403920559
F26C11.3 0.0621278584991107 48 24 0.82643769437449
ZK337.2 0.0622108584358858 16 5 0.826629110126197
T06D10.2 0.0622803968607504 13 5 0.826789155980132
T07F10.1 0.0626151883080819 28 9 0.827555576124529
F21A9.2 0.0627735134522185 8 5 0.82791566417568
C06H2.5 0.0628634229485897 4 3 0.82811948186879
C33D12.6 0.0629194020723576 23 12 0.828246138398143
T01H8.2 0.0630073601648083 7 5 0.82844477285642
ZK455.4 0.0630276838860759 16 7 0.828490604288179
F22E5.16 0.0632260609929047 11 5 0.828936676015835
R01E6.3 0.0632977966147236 8 5 0.829097410381265
C11D2.2 0.0633369019919541 5 3 0.829184904667672
H27M09.1 0.0634270133611466 19 11 0.829386178987789
F45H7.6 0.0635078900899736 24 10 0.829566423174985
T03G11.9 0.0636206926029057 4 3 0.82981718300335
C29F9.4 0.0636249861414876 9 6 0.829826712956999
F52B11.4 0.063638207958286 15 9 0.829856053446009
T05C12.1 0.063694871361778 6 3 0.829981680507356
T26C12.4 0.0637909407515906 23 13 0.830194250259308
F55G1.8 0.0638291653988471 7 4 0.830278680999934
F02D8.4 0.0638431947075749 16 6 0.830309647929336
F33E11.6 0.0639344316788584 17 8 0.83051076015173
ZK470.6 0.0639846813655062 7 3 0.830621321303188
F54A3.2 0.0640990192842227 19 10 0.830872354957138
C48E7.10 0.0641403949863478 5 3 0.830963013772956
F46C8.5 0.0642181901030174 8 6 0.831133208715801
R03D7.8 0.0643493347105804 10 4 0.83141934356323
F42C5.4 0.064448768847196 21 7 0.831635646152533
T25G12.7 0.0646437464900365 6 5 0.832058180618607
T08E11.4 0.0647418475104639 14 8 0.832269973576941
T25B9.5 0.0647865258863773 13 7 0.83236625399468
C47A10.6 0.0647924680489476 8 4 0.832379050830486
R13F6.1 0.0648111855356129 5 3 0.83241934739556
JC8.2 0.064894187936863 14 4 0.832597808672158
Y75B8A.5 0.065057119611506 9 8 0.83294702071161
C14F11.4 0.0651345978609982 11 7 0.833112569488351
B0238.6 0.065534477480187 4 3 0.833961807096749
K09E9.2 0.0655925218666221 8 4 0.834084360075583
F18G5.4 0.0656248909622429 14 6 0.834152624560517
F39B2.3 0.0656280114206937 12 9 0.834159202452048
C05E11.4 0.0657727552592426 15 8 0.834463748454164
F54C4.2 0.0658797204097976 3 3 0.834688089062021
T26E4.7 0.0658864370797522 6 4 0.834702155808706
C49H3.10 0.0660985796657699 16 6 0.83514521823308
R07E5.1 0.0661065790396157 12 6 0.835161878560096
T27A8.5 0.0662130258162361 13 3 0.83538325556251
T01C3.6 0.0662457638727587 7 4 0.835451221277299
DY3.6 0.0662499604556229 9 4 0.835459929518867
F42A9.5 0.0664652165699665 13 7 0.835905370188582
C25A1.9 0.0666259303178388 6 4 0.836236374130326
ZK524.3 0.0666769134267267 11 3 0.836341099454172
H03E18.1 0.0667102568933038 29 15 0.836409518455741
C25D7.4 0.0667452235085397 9 4 0.836481206646808
Y4C6A.2 0.0669092101744924 22 10 0.836816573842828
F29A7.7 0.0670808596684896 5 4 0.837166141795186
R05D3.11 0.0671450098200463 37 13 0.837296400838046
C15H11.4 0.0672221902159306 6 4 0.837452842299496
K06B4.12 0.0673663878414409 19 8 0.837744320258332
C35E7.4 0.0674657766574062 13 6 0.837944614846445
Y71F9B.7 0.0677132371482312 15 7 0.838441170986811
ZC101.1 0.0677900843015591 29 11 0.838594754447274
R08E5.3 0.0678285848601075 12 7 0.83867159028849
C14A4.3 0.067920047660673 12 6 0.838853830268004
T12A7.5 0.0679724294337631 22 10 0.838958015848911
F02G3.1 0.0682126934171955 20 11 0.839434171817102
Y50E8A.2 0.068271280165263 8 5 0.839549852530843
C36E8.4 0.068410747579587 9 5 0.839824564199443
K10C8.3 0.0684902844035138 8 3 0.839980808632697
C06B3.8 0.0684984498711958 15 5 0.839996831861725
H25K10.5 0.0685211010447198 10 6 0.840041263832405
C16C4.13 0.0685568086161991 15 3 0.84011125681328
C08B11.9 0.0686148311203361 4 3 0.840224860358692
ZK6.2 0.068956326866519 5 3 0.840890224954795
T01E8.3 0.0691996631815186 27 9 0.841360966108816
B0496.7 0.0692827922333772 3 3 0.841521143985987
E03H4.7 0.0693114474453156 14 7 0.841576283568333
Y41C4A.5 0.0693290672721305 12 5 0.841610169345426
C13A10.1 0.0694017915864262 16 5 0.841749876712881
F39B2.7 0.069488777260218 18 9 0.841916657577648
F29G6.1 0.0694893329612964 28 14 0.841917721913908
H31G24.3 0.0695206389506055 7 3 0.84197765924928
Y57A10C.10 0.0695980941259121 6 5 0.842125757024884
T26E4.8 0.0696924607102813 9 6 0.84230581547901
Y104H12BR.1 0.0697053789343477 8 3 0.842330432454305
Y45G12B.3 0.0697161232648094 15 5 0.842350901002952
F49H6.1 0.0697941501138742 5 4 0.842499387216506
W09H1.1 0.0699972169205032 17 6 0.842884518228827
ZC374.1 0.0700700500537589 8 5 0.8430221930608
C52B9.2 0.0701104366396769 10 5 0.843098430975424
Y38A8.3 0.070117533551432 17 9 0.843111820194227
F01D4.9 0.070255632540702 8 8 0.843371907231029
F08F3.9 0.0703412844627128 14 3 0.843532785892861
F47D12.9 0.0706066762176698 9 5 0.844029175257087
C13A2.4 0.0706296725250067 8 3 0.84407203936546
Y5F2A.4 0.0706402414482235 6 4 0.844091731473627
VM106R.1 0.0706900563183355 8 3 0.844184480035987
F55G1.9 0.0707031966199327 8 4 0.844208927112818
Y6G8.8 0.0707620177589929 9 3 0.844318267844593
Y57A10A.15 0.0709243191645965 18 12 0.844619170274543
DY3.5 0.0711043938251701 18 8 0.844951665542676
C55C3.5 0.071184188014383 20 9 0.845098545382518
C04E6.6 0.0714246838477518 19 8 0.845539555603841
C36C5.14 0.071537324633951 6 3 0.845745248752137
F48E8.5 0.0716455033888519 15 5 0.845942278735502
C39B5.3 0.0717232267959788 6 3 0.846083528821365
T10B9.1 0.0717812896058079 12 4 0.846188879952743
F45C12.3 0.0717846920201382 14 8 0.846195048935724
Y43F8B.14 0.0718159532659465 11 9 0.846251706150993
F08F8.9 0.0720288761620126 11 9 0.846636495477111
R11H6.4 0.0720464177856984 8 3 0.846668110436218
K02C4.2 0.0721685119310058 3 3 0.846887797989365
K02C4.4 0.0723315522912865 12 5 0.847180181536693
T05C1.4 0.0723585394459367 42 16 0.847228470460508
ZC84.3 0.0723744541757338 18 9 0.847256932861051
D1037.2 0.0726515827552996 10 4 0.84775086351934
F27D9.3 0.0726851864072554 5 3 0.847810538765379
ZK973.8 0.0727911182065986 9 4 0.847998352585525
F18C5.6 0.0728048829864963 4 4 0.848022723091585
F16A11.1 0.0728246975734308 10 3 0.848057791046576
C17E4.20 0.0729504339319166 8 4 0.84827994325422
K07B1.7 0.0729801958082097 10 6 0.84833243177694
Y39C12A.5 0.0730473466372642 8 3 0.848450726748211
T02H6.9 0.0731954875360645 8 5 0.848711044856412
C17H12.1 0.0732288896845312 14 3 0.848769616714443
R01H2.2 0.0732566106705543 8 4 0.848818192024804
M02D8.4 0.0733211462002499 12 7 0.848931156435503
M01F1.1 0.0733826105919446 12 7 0.849038588213614
ZK484.3 0.0733899078252219 11 5 0.849051332683763
F55E10.6 0.0734052236459735 9 8 0.849078074458012
R11G1.2 0.0734146156163088 11 5 0.849094468367463
F41C6.4 0.0734202353220909 9 6 0.849104275995677
Y5H2A.4 0.0734291792578524 13 6 0.849119882510912
W03D8.11 0.0736121087609443 4 3 0.84943837440675
Y46G5A.28 0.0736234103043631 14 5 0.849458007016634
R05F9.11 0.0738350875250728 13 8 0.849824780882481
Y49F6C.4 0.0738911946066665 7 3 0.849921698377976
Y50D4A.1 0.0739286964074295 24 13 0.84998640801463
Y73C8C.5 0.0740810640487575 12 4 0.850248746582596
ZK1240.9 0.0741743275635459 6 3 0.850408870574451
C51E3.6 0.0741930338958456 9 5 0.850440946228258
C13A2.2 0.074225011724341 5 3 0.850495746605597
T23D5.3 0.0742537500132952 7 3 0.850544961135391
H35N03.1 0.0742872362017732 7 3 0.850602265620313
Y67H2A.2 0.0743279211769472 9 4 0.850671830194602
Y38C1AA.4 0.0743678215181917 16 7 0.850739990282293
T01H10.5 0.0745232646058199 9 5 0.851004934891097
C55B7.8 0.074641087551659 8 3 0.851205132108114
F08G12.1 0.0746760112958237 19 6 0.851264368976795
M01H9.4 0.0749005533836404 7 4 0.851644108584
R04A9.5 0.0749733418967993 15 6 0.851766790762542
F53B2.5 0.0749812746901004 14 8 0.851780148913429
K05C4.6 0.0751081618604618 12 6 0.851993489373678
Y54F10AM.4 0.0751136821618645 53 28 0.852002756936918
JC8.16 0.07513358174475 4 3 0.85203615501914
R10E11.9 0.075155035189984 7 5 0.852072144115271
R08C7.7 0.0752195817555381 10 3 0.852180318313956
Y119D3B.22 0.0752844977762093 6 4 0.852288952234677
Y73F8A.11 0.0752908742632967 14 10 0.852299614375521
T22H6.2 0.0754487401015237 19 6 0.852563092355491
C02E7.13 0.0757511560907858 11 6 0.853065208201521
Y39G10AR.9 0.0757889521531481 18 7 0.853127722498395
B0228.4 0.0758268922736474 165 82 0.853190421590099
F46A8.11 0.0759036775719402 9 3 0.853317151791238
C25E10.3 0.0760743328557222 14 6 0.853598027592304
F53E2.1 0.0761508064695989 15 9 0.853723544228953
F54D12.10 0.0761726225060202 5 3 0.853759311583886
Y75B8A.3 0.0765552139732195 18 9 0.854383738624652
4R79.2 0.0765867357654897 9 3 0.854434947616139
F36G9.12 0.0766153962592357 15 11 0.854481477009413
ZK328.7 0.0766217078263801 19 9 0.854491719640139
Y51H7C.9 0.0766958606405261 13 5 0.854611949511205
C01G8.2 0.0766966936592277 14 7 0.85461329902233
F23B12.5 0.0767047039381845 10 3 0.854626274595922
H23L24.2 0.0767135246490477 10 5 0.854640560280912
F54D5.15 0.0767149763876941 14 6 0.854642911192072
B0513.1 0.0767336372847143 14 10 0.854673123436863
ZC373.4 0.0767421234475616 26 8 0.854686858495428
C31A11.4 0.0767698030111317 5 3 0.854731640495345
ZK1248.14 0.0770106400766136 13 5 0.855120122362238
F35E2.9 0.0770346780983641 10 4 0.855158782845871
C18B12.3 0.0770847905484163 10 3 0.855239312671963
F25B5.1 0.0771444704445697 18 7 0.855335100469514
C11D2.6 0.0772751790967512 44 18 0.855544449070863
ZK381.4 0.0775926438987491 18 6 0.856050400236066
B0001.2 0.0776157715168034 23 7 0.856087120800896
K02F3.11 0.0776260956614512 10 7 0.856103506775429
F14H3.9 0.0778678342173574 5 4 0.856486118581434
C50E3.7 0.0779089911708439 6 4 0.856551057164012
Y70D2A.2 0.0779762345118152 14 5 0.856657029219631
W01C9.4 0.0779876703898851 8 4 0.85667503600057
F35C8.5 0.0780540814135704 11 4 0.856779516556322
T25B9.6 0.0780567499751175 13 6 0.856783711663839
Y48E1B.1 0.0780614506022721 16 6 0.856791100678848
C02C6.2 0.0782685032009843 16 6 0.857115816293575
M01A10.2 0.078585638378098 34 17 0.857610326650393
Y61A9LA.8 0.0787003959220902 19 10 0.85778842627488
F52D10.1 0.0787039966342753 25 9 0.857794007243389
R09B5.7 0.0787702417795515 7 3 0.857896606621145
R11A8.1 0.0788165669949474 16 6 0.857968266423612
C08H9.2 0.0791216240907884 37 17 0.858438355803827
C44B7.8 0.079212432724438 15 8 0.85857769040777
C14F5.3 0.0793013510148248 31 20 0.858713858989928
T06C12.1 0.0793685456604174 9 3 0.858816586374679
Y51H7BR.2 0.0795114202874652 9 4 0.859034517816408
Y49F6B.3 0.0796699690355185 4 3 0.859275571301696
R07H5.11 0.0798261710097654 3 3 0.859512251969769
C52E12.4 0.0798325238819745 28 12 0.859521861134482
Y53G8AR.5 0.0799025505654193 13 6 0.859627694366427
F08D12.7 0.0799533559909799 11 3 0.859704378226771
C30H7.2 0.0799917523351923 14 7 0.859762276707738
F26G1.1 0.0801214471969238 20 5 0.859957492893374
C09H6.3 0.0801717643802182 13 5 0.860033083862875
C08B11.4 0.08023052778364 21 10 0.860121260263821
R10E11.3 0.0802573469568955 12 5 0.860161466394555
F38E9.1 0.0803133046494218 12 9 0.860245281339035
K08F8.5 0.0803718523956402 7 5 0.86033286824782
T12A2.15 0.0804859641502526 14 6 0.860503263295522
Y37E3.13 0.0806940029755853 17 6 0.860812845451332
C48E7.3 0.0806978961136358 9 4 0.860818625725039
T20D4.6 0.0807329976413709 14 7 0.860870720479811
ZK262.6 0.0807503493664826 10 4 0.860896458059607
Y39A1C.2 0.0807612493207127 27 12 0.860912620945569
R12H7.4 0.080795138451529 8 3 0.860962849113322
Y41E3.1 0.0809324187746898 8 4 0.861165946100194
F07F6.1 0.0810402822010265 8 7 0.861325106997504
M03D4.6 0.0810696222661458 4 3 0.86136833743863
Y97E10AM.1 0.0811001710138154 5 4 0.861413320152752
T12C9.5 0.0811272209014477 8 4 0.861453126470764
T12D8.9 0.0812971454273291 31 7 0.861702663462663
Y105C5B.21 0.0814544416887397 49 17 0.861932855809797
H21P03.2 0.0814801772431419 8 4 0.861970445113448
T01G6.1 0.0815005413268313 8 5 0.862000174354405
F45F2.10 0.0815758485523546 16 8 0.86211000316226
C41C4.10 0.0816086843355084 10 5 0.862157836484344
Y71H2AM.6 0.081704494809433 6 3 0.862297218296124
F13H10.3 0.0817402757612518 15 10 0.86234919894163
F26A1.1 0.0818764928898036 7 4 0.862546729306166
Y67D8B.2 0.0819543314216201 9 4 0.862659349724447
F21C3.4 0.0819694259250929 13 6 0.862681167795666
Y41G9A.6 0.0819870992953717 15 5 0.862706704634162
K09G1.1 0.082012717936423 7 3 0.862743704999502
F55D10.1 0.0820521317467254 19 9 0.862800590457448
F45E12.5 0.0821181929930801 12 7 0.862895830151495
T22D1.11 0.0821831482145126 14 7 0.862989346467891
Y46H3D.4 0.0821843397380747 12 6 0.862991060718054
F44F1.6 0.0822710711457133 13 4 0.863115726474644
F57F5.5 0.0822980421572196 22 10 0.863154447762991
T05C3.2 0.0825484185262743 43 17 0.863512861029407
F43B10.2 0.0826584899963002 34 16 0.863669834688101
C09G1.1 0.0827360499027927 13 5 0.86378022671664
Y69A2AR.1 0.0827364122676064 10 4 0.863780742055635
Y54E10BR.6 0.0827453709075469 6 4 0.863793481392081
B0024.14 0.0827459298746615 18 8 0.863794276173732
Y17G7B.20 0.0827998636044962 17 4 0.863870919623983
F56E10.2 0.0828459230751661 30 12 0.863936304971548
T08B2.5 0.0828586221575849 25 12 0.863954321357491
F54D10.9 0.0830875273724101 7 3 0.86427825659317
F33H1.1 0.083223555026783 17 9 0.864470026437285
ZK112.1 0.0835072868896478 20 9 0.864868288613635
Y67D8A.2 0.0835343041614376 33 13 0.864906089576671
C50D2.1 0.0835685243812964 9 4 0.864953938130379
Y105E8A.21 0.0836047786441705 24 10 0.865004593829785
T01G9.4 0.0836268043671932 9 4 0.865035350372647
K09A11.4 0.0837689555404538 13 5 0.865233512525546
C18B12.4 0.0837929293017649 11 5 0.865266875194885
F35H10.10 0.0838106648921343 34 16 0.865291545993398
T03D3.3 0.0839634456220777 11 8 0.865503695539371
Y37A1B.5 0.0840125784305781 14 5 0.865571778857823
F28F5.6 0.0841361026348932 4 3 0.865742642215036
C03A3.2 0.0841508417815926 13 5 0.865763000959657
C30G12.1 0.0843964135291775 11 8 0.866101295767594
T13B5.4 0.084439881605118 11 4 0.866160998993862
Y71H2AL.1 0.0844864399893486 7 4 0.86622488772063
C14E2.4 0.0845726026835201 9 6 0.866342961849441
Y52D3.1 0.0848390674590089 11 5 0.866706799767145
F52E4.4 0.084874996253441 10 4 0.866755706379517
D2024.2 0.0851465460119888 7 4 0.867124185007628
F08A10.1 0.0852367486942535 19 8 0.867246134750973
C14E2.3 0.0852914153647819 9 3 0.867319932617191
K02D10.1 0.0853014781060777 14 10 0.867333507983563
Y18H1A.11 0.0853619006829207 11 4 0.867414964028961
C05E4.2 0.0855595798892245 6 3 0.867680759038786
F02E9.4 0.0855693763037417 33 14 0.867693903365146
C34E7.1 0.0856561641849066 19 5 0.867810236944119
C32E12.5 0.0856765404448729 10 5 0.867837520363449
F55D1.1 0.0857081298278568 3 3 0.867879795681221
F15H9.1 0.085738403051071 14 5 0.867920284242798
Y47D3A.15 0.0858138360678037 13 9 0.868021063359977
R10E11.6 0.0859021139642331 9 8 0.868138808209782
C01F4.2 0.085941096909611 24 12 0.868190736724551
T27C10.2 0.0859520835425727 11 3 0.868205364443411
H11E01.2 0.0860141212429304 13 9 0.868287901203522
F27D9.5 0.0861220820676627 13 6 0.868431289202984
F56H1.3 0.0861523712404247 14 4 0.868471461655682
F43G6.5 0.0864827402345484 23 7 0.868908041467676
ZK622.5 0.0864854644428775 5 3 0.868911629438115
C47D12.8 0.0864860961794142 17 4 0.868912461450692
E02H9.2 0.0865166323020605 6 3 0.86895266568671
K02A2.3 0.0865720961246789 22 7 0.869025626999591
K09H9.3 0.0867870374505083 10 3 0.869307611261395
C56A3.3 0.086802920727291 11 6 0.869328400564416
JC8.7 0.0868036805617225 6 4 0.869329394930725
Y49A10A.1 0.0868429350548398 12 3 0.869380745208857
F38G1.2 0.086926355536774 12 5 0.869489736772808
R166.1 0.0869752221871509 19 3 0.869553498195109
C16A3.9 0.0870146918468817 4 3 0.869604952917278
C36A4.1 0.0871074746630612 14 6 0.869725749750975
B0244.5 0.0871280081202609 5 3 0.86975245265755
C05D12.2 0.0872098737514996 25 10 0.869858806767104
D1007.4 0.0872313310061602 5 3 0.869886653811584
F20D1.1 0.0872531713733885 5 4 0.869914985820752
C13A2.5 0.0873528779612955 14 9 0.870044171748109
R134.1 0.0873880851132087 26 10 0.870089727002242
Y77E11A.10 0.0876106063233251 21 12 0.870376914537252
R160.7 0.0876993306888141 19 10 0.870491069106069
K11D12.1 0.0878045216707108 10 5 0.870626149728524
ZK822.1 0.0878073574885458 29 15 0.870629787433274
F16B12.6 0.0879633182645251 46 24 0.870829534874703
F52H3.1 0.0881954843148749 15 7 0.871125742636731
K10H10.3 0.0883347028690453 8 5 0.871302713190026
Y49E10.29 0.0883445336401685 13 7 0.871315191408348
Y57A10C.9 0.0883918152221427 4 4 0.871375172229737
E01A2.3 0.0887104040822713 6 3 0.871777876911407
F54A5.2 0.0888245502370404 10 3 0.871921547755398
T21G5.6 0.0888851022660855 4 3 0.871997631363535
T07D4.1 0.0889608874351587 12 6 0.872092728138442
ZK370.7 0.0890769799907105 8 3 0.872238129740172
F52C12.3 0.089085247332878 7 3 0.872248471670323
Y17G9A.4 0.0891141100982535 12 8 0.87228456406985
C06A1.1 0.0892098476657708 16 5 0.872404136401271
Y45F10D.3 0.0892836020275558 12 6 0.872496100029346
K07E3.1 0.08934127948543 29 18 0.8725679251983
C16A11.4 0.0893731758322909 15 4 0.872607610666235
Y32H12A.4 0.0894554224738779 5 3 0.872709828071437
C56E10.3 0.0895282952764547 15 5 0.872800258563995
C05H8.1 0.0896717272429418 15 3 0.872977873663056
C34E10.1 0.0897897075602851 10 4 0.873123600020181
F35D2.4 0.0899999253081001 17 5 0.87338242877771
Y65B4BL.3 0.0900173470380417 15 8 0.873403831752478
Y106G6H.15 0.090027838424255 6 3 0.873416717158649
K07E12.1 0.0900572809453066 242 106 0.873452864136393
ZK783.1 0.0901330078309287 58 27 0.873545740286027
M7.5 0.0901398579392181 16 6 0.873554134960408
Y110A7A.5 0.0902397496536664 18 7 0.873676423802682
T25F10.5 0.0904159486030758 15 10 0.873891553430161
B0286.5 0.0905407933737092 9 6 0.874043539331385
F52B10.1 0.0905943870447266 41 19 0.874108671883033
C34B4.4 0.0906261908913645 9 7 0.874147291357131
ZK945.9 0.0909050320388665 70 24 0.874484876874926
W01C8.5 0.0910108237698354 17 7 0.8746124826723
F53A9.4 0.0910888975298206 11 3 0.874706488829782
C47D12.1 0.091149775860115 74 38 0.874779692760297
K04D7.4 0.091150643813559 19 8 0.874780735823599
Y71H10A.1 0.0912260354387213 23 11 0.87487127147003
C16A3.8 0.0912294103439444 36 14 0.874875321235852
F35H12.2 0.0912643621395364 17 6 0.8749172467331
ZK353.8 0.0912757715969716 10 4 0.874930926562449
T21C9.9 0.0912856102143083 11 6 0.874942720567272
C34B4.2 0.0916882983318343 9 4 0.875423540096862
Y39A1A.12 0.0917483539657009 14 7 0.875494931364784
R06B10.3 0.0918031213239463 10 4 0.875559964886469
F49E8.3 0.0918189541156085 15 4 0.875578752884016
Y73F8A.20 0.0918574488853846 14 6 0.875624409083435
T10H9.2 0.0919149293778444 42 21 0.875692520705014
C10G11.5 0.0919555930340125 13 5 0.875740660146704
F01F1.9 0.092081291690542 9 3 0.875889232315333
Y39A3B.2 0.0925724022772869 7 3 0.876466320864251
ZK218.4 0.0927008060785998 4 3 0.876616320186963
Y53G8AM.8 0.0927193479900719 28 18 0.876637950465927
ZC449.7 0.092813136573068 6 3 0.876747244513656
Y54F10AM.10 0.0929164021404056 44 21 0.876867358530674
Y17G7B.3 0.09303768015508 10 6 0.877008125259716
W02D3.3 0.09335446155911 8 4 0.877374297932655
ZC374.2 0.0934430910457177 17 6 0.877476356147448
F46F5.10 0.09356202106379 10 5 0.87761303926055
T07D1.2 0.0935714588224783 10 6 0.877623872767009
F39G3.3 0.093666045123883 13 8 0.877732341574742
F49A5.6 0.093786127113461 9 5 0.877869771389969
F47G3.4 0.0937904192777331 4 3 0.877874677909704
T01C8.7 0.0938547994677674 22 12 0.877948225829844
W02B8.3 0.0943780978545592 20 10 0.878542771447594
Y94H6A.5 0.0945605925004457 24 6 0.878748752859824
F02H6.6 0.094561998049045 9 3 0.878750336589101
R09H10.4 0.094689262548431 14 5 0.87889356308429
F58F6.1 0.0948034631769883 21 3 0.87902179943905
F33H2.1 0.0950808872517114 21 9 0.879332191792411
B0410.2 0.0953517684104583 16 9 0.879633730691933
M01E11.6 0.095529887091445 12 5 0.879831188521449
T19C3.4 0.0955304058210473 4 3 0.879831762625766
M28.1 0.0955349372497631 11 6 0.879836777554116
C49G7.4 0.0956231549409245 9 3 0.879934324672427
F47G6.1 0.0957940341505813 14 5 0.88012282535012
Y40C7B.1 0.0959457036847433 18 9 0.880289640277208
ZK970.6 0.0959819918851476 21 9 0.880329483334493
Y116A8C.16 0.0960038042566893 30 12 0.880353419725222
T07C12.8 0.0961153068866262 22 13 0.880475630693339
C23H3.4 0.0961433437477534 10 5 0.88050632085011
Y38C1BA.1 0.0961689423024079 7 3 0.880534328187957
Y119C1B.5 0.0962200085956579 18 6 0.880590160537163
ZC204.4 0.0962244358649411 15 9 0.880594998548632
C02H6.1 0.0963044892879192 10 7 0.880682411385545
C27D9.1 0.0963891680345056 9 7 0.880774735575461
F18A1.1 0.096395907586352 25 11 0.880782077487637
C01G6.1 0.0966455353435471 11 5 0.881053380646375
F54B3.3 0.0967374151905708 11 8 0.881152927875576
F55F3.1 0.0969101364789252 10 4 0.881339612452946
T12F5.4 0.0973281909946561 28 20 0.881789045216404
C50E10.10 0.097664753239246 5 3 0.882148402883813
C34C12.1 0.0980624818679025 8 3 0.882570263259536
F42D1.3 0.0980918644171862 9 4 0.882601308793831
Y57G11C.10 0.0981822454801398 10 4 0.882696702394935
C05D9.7 0.0983256138608863 6 4 0.882847704404466
ZK337.1 0.0983375992302776 45 25 0.882860310326548
T05C3.6 0.0983758087385865 8 6 0.882900480060516
C17E4.1 0.09840186897069 8 6 0.882927861436478
T07D3.5 0.098454060302264 9 4 0.882982660163848
W05H12.2 0.0985129056944456 7 4 0.883044383882983
F01G10.1 0.0988393384946203 6 4 0.883385604574905
C04G2.2 0.0988531244664334 9 4 0.883399971258639
Y38F1A.10 0.0990262155551166 18 10 0.883580052753777
F54E7.6 0.0990296394855839 6 3 0.88358360935184
T08D2.8 0.099188789650194 14 12 0.883748686673184
C24A11.2 0.0992882286309381 7 5 0.883851591588053
H24G06.1 0.0993009251374515 50 25 0.883864717515703
F40D4.12 0.0993210841129986 18 9 0.883885552214313
C38C6.3 0.0994531309681956 8 4 0.884021840603458
K06A5.7 0.0994924515628631 12 5 0.884062362434242
F44E7.6 0.099613176929804 5 3 0.884186599194583
T14B1.1 0.099639879789169 9 5 0.884214042776602
C09G9.1 0.0996539130423678 10 6 0.884228460091497
E02H9.8 0.0997781954107037 18 8 0.884355987286109
F28E10.2 0.0998268828720603 8 4 0.88440586934708
ZK697.3 0.100022326481779 7 3 0.884605676038367
C26E6.2 0.100090524883521 6 3 0.884675234432518
T25E4.1 0.100104201181508 5 3 0.884689173365931
Y47A7.2 0.100153138543918 7 4 0.884739022918354
T17H7.4 0.100217143932263 56 26 0.88480415635089
K08E3.7 0.100240282692493 9 5 0.884827684800754
F56F4.6 0.100395454543452 7 4 0.884985221958607
T06A1.2 0.1004403272613 7 3 0.885030698375196
K07E3.8 0.100477817061289 7 3 0.885068664982537
C44B7.4 0.100583793392933 3 3 0.885175853652435
F56E10.1 0.100827479621263 9 6 0.885421570762237
C08B11.7 0.100847746022836 6 3 0.885441958705209
F36H2.3 0.100908504666914 33 19 0.885503038270566
F20H11.1 0.100967955810971 8 5 0.885562740417752
Y51H7C.6 0.10105847262429 26 17 0.885653519926492
C17E7.5 0.101063837119144 13 5 0.885658895469478
T01C3.4 0.101065985943559 16 9 0.885661048577607
C04C3.3 0.101102968549443 9 3 0.885698092205775
K08E7.3 0.101110492891215 8 3 0.885705626024548
Y73F8A.22 0.101183913775068 10 5 0.885779087290856
Y53H1C.2 0.101215920863255 40 17 0.885811082435023
T01C3.7 0.101263545674344 13 3 0.885858656309856
R04A9.1 0.101300011063185 5 3 0.885895055910171
F19C6.4 0.101465007671386 12 6 0.886059465087321
ZK1193.4 0.101652396826657 10 5 0.88624561343383
R11G1.6 0.101726062268183 27 9 0.886318624651368
Y38F2AR.7 0.101730809284883 23 6 0.886323326295547
F38A6.3 0.101788061429177 16 7 0.886380000602712
F46A8.4 0.1018110991528 4 3 0.886402789868559
Y116F11A.1 0.1018265224188 5 3 0.886418041689194
K02G10.5 0.101904540873234 12 3 0.886495130174502
F33D11.9 0.101978207911521 10 4 0.886567823124584
F10C1.5 0.102073558045478 6 5 0.886661774319125
Y60C6A.2 0.102133209512219 3 3 0.886720471506517
F43D2.4 0.102274190194744 13 5 0.886858955490121
T06E4.3 0.10232247245864 42 18 0.88690630489511
C38D4.5 0.102450883433451 20 5 0.887032042197113
F40G9.11 0.10247414429088 8 6 0.887054788831209
K04G2.3 0.102526757981151 12 4 0.887106205623396
C53B4.3 0.102564488310674 10 3 0.887143048820075
C44H4.4 0.102619348726683 23 9 0.887196576449892
EGAP7.1 0.102672817774348 12 4 0.887248697675454
D2045.2 0.102898381799442 34 16 0.887468046637074
K01D12.3 0.102957435538521 12 4 0.887525332347005
K02A4.1 0.102976405290531 10 4 0.887543721782631
T01D3.6 0.103185673543569 21 8 0.887746189818006
F36D3.5 0.103205337448854 25 16 0.887765177275395
C49G7.1 0.10323961694834 16 10 0.88779826218887
F15D3.8 0.103249953422505 9 4 0.8878082346261
F01E11.3 0.103329618379163 12 6 0.887885034448636
Y116A8C.40 0.103428670336758 10 3 0.887980377506866
W05B5.1 0.103430747684083 15 7 0.887982375333974
Y64G10A.1 0.103439345792131 7 4 0.887990643551279
F47G4.2 0.103515434390809 16 7 0.888063759635841
C30A5.3 0.103567148779796 6 3 0.888113399263595
R09A8.1 0.10371084399777 22 10 0.888251098642027
C49D10.10 0.103768691862899 15 10 0.888306437101555
B0228.8 0.103816034661148 6 4 0.888351685432323
C35D10.9 0.103843821266197 13 7 0.888378225675873
F11A10.1 0.103858061450061 24 12 0.888391822230084
C15H11.5 0.103940502357727 9 3 0.888470471911784
K07C6.3 0.104071940825775 9 3 0.888595636903787
Y75B8A.11 0.104077045154566 9 4 0.888600491939593
C16C4.15 0.104082237549273 8 3 0.888605430306053
T21H3.5 0.104098646044544 8 6 0.888621033168651
F28C1.3 0.104200557061946 25 8 0.888717842714123
F56C9.6 0.10433243287001 7 4 0.888842867559812
K09E4.4 0.104395577831818 29 11 0.888902632725732
F23B2.11 0.104416443484168 20 8 0.888922367432245
C34B2.9 0.104477235014393 9 5 0.888979824032425
C54D1.1 0.10488289063625 34 16 0.88936170955082
C16C10.6 0.104931175443924 7 3 0.889406990128927
F38H4.7 0.105146188125796 16 7 0.889608175772604
C02H7.3 0.105215133865741 40 12 0.889672532850605
C49G7.2 0.105357931385643 5 3 0.88980558815918
M70.3 0.10542582979322 15 7 0.889868741755067
T06D8.7 0.105465118172126 3 3 0.889905251570433
C03G6.14 0.105615764552136 12 4 0.890045019821492
B0285.6 0.105639145344861 16 9 0.890066680487257
C25F9.2 0.105822557693762 37 20 0.890236303573732
W02B12.3 0.105858331180452 9 4 0.890269326561392
R11G1.4 0.105896409148729 16 8 0.890304455022514
C55B7.3 0.105908086473957 9 6 0.890315223319981
T06E4.1 0.106026694381349 29 8 0.890424478457522
ZK1248.6 0.106336110287548 6 3 0.890708473655126
C01B10.9 0.106342587321207 11 6 0.89071440282506
T23F1.6 0.106634033062467 10 6 0.890980532328152
Y75B8A.28 0.106666902905072 13 10 0.891010465642145
T13A10.12 0.106734817901524 8 3 0.891072261204733
F10C1.2 0.10683148516903 18 6 0.891160097578334
F18A12.1 0.106843317428039 15 5 0.891170839189182
F07C6.4 0.106845235543309 28 13 0.891172580300898
R10D12.10 0.107014613167129 10 4 0.891326108413173
T23D5.1 0.107148489068372 10 4 0.891447150715768
R11F4.1 0.107208635208403 14 9 0.891501443394736
F56D12.6 0.107477059919308 22 5 0.891743084284957
T01B7.6 0.107513935664932 15 9 0.891776196449845
Y39A1A.21 0.107576605723815 6 3 0.891832423890581
F21A10.2 0.107711428908741 22 15 0.89195318913243
R07B7.1 0.107734226142738 12 5 0.891973582662396
F56A6.2 0.107806900108717 48 18 0.892038542644318
T04F8.8 0.107916054831299 7 5 0.892135964468172
C30G4.3 0.108013166750221 30 13 0.892222490277006
F31D5.5 0.1080518502114 49 24 0.892256918228801
F42H10.7 0.108135691664923 13 9 0.892331460965858
F57G8.5 0.10821657886771 15 7 0.892403279410356
T10E10.4 0.108394030349667 28 13 0.892560500558816
E03H4.2 0.108440025029555 10 5 0.89260117666972
Y38E10A.10 0.108440037994839 7 3 0.892601188131429
ZK930.5 0.108512560527204 8 5 0.892665262016882
DC2.3 0.10852874692454 15 5 0.892679552315226
R06A10.4 0.108795989057819 18 10 0.892914940473336
M195.2 0.108820585039708 10 5 0.892936552853191
C39D10.3 0.108832931216059 9 5 0.892947398095217
H17B01.2 0.10900263809594 18 9 0.893096251212345
F56H11.1 0.109092064173622 21 7 0.893174522104564
Y80D3A.2 0.109132918172109 32 19 0.893210241766406
C11D9.1 0.109210374426737 10 5 0.893277898151387
T05H10.5 0.109245468663148 19 8 0.893308524005767
D1022.6 0.109303674653148 9 3 0.893359280170029
C17B7.10 0.109328470724892 19 10 0.893380887909572
EEED8.15 0.109351449486083 11 4 0.893400904196447
F56H6.13 0.10951368977029 7 3 0.893542014519363
Y53F4B.36 0.109675198721102 12 5 0.893682118178409
C55B7.2 0.10971174139996 15 7 0.89371376659861
F15H9.3 0.109796192481944 5 3 0.893786834882641
Y111B2A.3 0.109833423094503 22 11 0.89381901544308
H22K11.1 0.110005509717959 14 7 0.893967506793646
ZK563.7 0.110063441490418 9 5 0.89401740198283
F25H5.3 0.110075398995396 18 8 0.894027694837383
C02B10.4 0.110090212001711 6 3 0.894040442895842
C14C11.8 0.110230345960587 6 4 0.894160890461113
Y47D3B.7 0.110241645881273 29 18 0.894170591009045
W03F9.4 0.110285825556795 20 6 0.89420850050309
Y41D4B.7 0.110387725355227 8 7 0.894295834738295
Y62E10A.6 0.110424956647779 8 3 0.894327708231552
Y67D8C.6 0.110540976085355 5 4 0.894426908636132
Y57G7A.9 0.110562210210993 11 7 0.894445044346508
T02H6.8 0.110595760118073 8 4 0.894473686062915
T10B10.1 0.110600157597298 13 5 0.894477439059853
T10F2.4 0.110675292777986 14 3 0.894541521417583
ZK1320.6 0.110711800385338 17 10 0.89457263045448
F09E5.2 0.110768564926461 8 7 0.894620964488592
C25A8.4 0.110814499042635 22 12 0.894660044172143
T07E3.5 0.111014837419342 11 6 0.89483014908754
C53B7.2 0.111053677568263 7 3 0.894863064233297
M03B6.4 0.111099495952445 8 4 0.894901866617368
F56B3.4 0.111214621065986 12 6 0.894999236770443
C25A1.10 0.11123613719561 12 5 0.895017414607009
T15D6.9 0.111323220356942 9 4 0.895090922308338
C25G6.3 0.111337486046052 14 4 0.895102954296719
C09F12.3 0.111420392374853 9 4 0.895172824683518
F44A2.4 0.111504882290708 15 10 0.895243933960749
F13H8.8 0.111536517730943 13 6 0.895270534489717
B0393.2 0.111804666496406 17 10 0.895495464886434
F54F3.1 0.111934641324553 42 18 0.895604143971091
F54C4.4 0.112035505719563 3 3 0.895688326580411
T07C12.12 0.112147227961421 15 10 0.895781412942512
T13B5.8 0.112186822457585 7 3 0.895814362999945
Y41E3.3 0.112250236804506 9 4 0.895867092262036
T12A7.4 0.112344902329063 7 4 0.895945707758876
F39H2.5 0.112414359851599 13 6 0.896003313678242
C18F10.6 0.112532464195455 4 3 0.896101119467833
C12D8.4 0.112559646534434 4 4 0.896123603949926
C46F4.2 0.112932883393136 26 13 0.896431353920912
F28D1.5 0.112986301493824 9 5 0.896475250356101
F32B6.4 0.113036698931915 6 5 0.896516630455829
C16B8.2 0.113060196116669 20 8 0.896535912112663
F49C5.6 0.11309382320508 7 6 0.896563493814834
F37B4.6 0.113106974819803 4 3 0.896574277068169
F37H8.3 0.113304659258237 6 4 0.896736091752019
BE10.3 0.113326030360159 14 5 0.896753554754026
C33D12.7 0.113365629695498 5 4 0.896785897014436
F31F4.16 0.113448633071511 4 3 0.896853623275283
ZK1128.6 0.113519501059813 13 7 0.89691137741793
F13E6.2 0.113544449126454 19 10 0.896931693553162
H25P06.2 0.113639077175424 7 3 0.897008679946317
R13A5.9 0.113839845784829 12 8 0.897171638691939
Y22D7AR.12 0.113852299602112 28 11 0.897181730152303
C41C4.8 0.11386505827513 19 12 0.897192066586659
Y38H8A.1 0.114041282628387 10 5 0.897334622384873
C23H3.1 0.1142114417599 9 4 0.897471897088087
F10D2.12 0.114213477315262 10 6 0.897473537036314
F14F7.4 0.114233180267711 8 3 0.897489408038385
T27F6.7 0.114315073342402 10 5 0.897555321427903
C30G12.3 0.114423118359285 4 3 0.897642154187981
F37B1.8 0.114458399622897 9 3 0.897670476880746
F56A8.7 0.114517104716491 8 3 0.897717568768502
T07F10.6 0.114579113148381 9 5 0.897767263471567
B0238.5 0.114657253640153 7 3 0.897829817980022
F08A10.2 0.114950726188465 6 3 0.898064072108411
F54D1.6 0.115229227452187 25 11 0.898285384705266
F26E4.5 0.11541338528757 12 3 0.89843119970713
Y38C1AA.6 0.115427020742466 8 4 0.898441979551813
T28C12.6 0.115454639433719 7 3 0.898463807178625
F53F1.9 0.11549719152496 8 6 0.898497418624382
EEED8.6 0.115581440760464 13 6 0.898563900600367
C26E6.8 0.11563987796919 13 5 0.898609962899223
ZC581.9 0.115819085201842 13 7 0.898750959957691
T07D3.9 0.115846609263488 13 5 0.898772580666316
C40H1.7 0.115857282495808 10 7 0.898780962222391
F33D11.7 0.115941954304228 9 3 0.898847404787751
T04A11.8 0.115985134118985 9 5 0.898881254719649
F53C3.8 0.116071550583096 10 3 0.898948931143028
F19C6.3 0.116112278886635 8 3 0.89898079581836
F11F1.4 0.116137429251736 6 3 0.899000462719901
C03G6.10 0.116203628554736 8 3 0.899052192188353
ZK622.2 0.116212407193226 9 3 0.899059048014184
B0564.1 0.1162542808276 7 3 0.899091737124855
Y39G10AR.11 0.116368272176177 20 7 0.899180618542476
Y18H1A.10 0.116398419675847 7 5 0.899204098998197
Y54G2A.8 0.116429779681482 11 3 0.899228512214359
Y87G2A.16 0.116500122184837 5 4 0.899283229633415
Y110A2AL.1 0.116559031665177 6 3 0.899329007932664
B0391.6 0.116589098786235 7 6 0.899352356924131
R186.6 0.116811926040385 9 4 0.899525059175663
T21D12.12 0.116826466218634 6 4 0.899536307943328
ZC13.1 0.116995446919605 7 4 0.899666852570021
F02E9.7 0.117111699920783 7 3 0.899756466041395
D1086.10 0.11715628744747 6 3 0.899790793819599
F52H3.5 0.117219859305729 7 5 0.899839696929806
Y94A7B.9 0.11739625000154 8 4 0.899975137131132
F35E8.12 0.11748493389042 7 5 0.900043094072054
F22B7.7 0.117518658066814 15 5 0.900068912101673
C18A3.4 0.117591098529032 6 3 0.900124324874014
R13F6.9 0.117724265657306 9 5 0.900226029882093
ZC376.7 0.117750974016455 15 6 0.900246403180571
F55A11.3 0.117821384521958 7 3 0.900300072883299
Y41C4A.9 0.117880810211373 13 4 0.900345324601208
H16O14.1 0.118043472056356 26 8 0.900468979166172
C30F12.4 0.118135982815599 4 3 0.900539168498617
T16H12.9 0.118158662855287 6 3 0.900556361085449
Y87G2A.3 0.118300780539569 19 9 0.900663958120514
T25D3.4 0.118620526291001 13 7 0.900905187875115
Y65B4A.6 0.118660321693498 8 3 0.900935129255593
K09B11.9 0.118700229690225 12 5 0.900965137185182
F21D12.1 0.118714486006026 13 5 0.900975852497808
F46G10.3 0.118720439876444 5 5 0.900980326851398
F08E10.7 0.118721897360897 4 3 0.900981422094248
C04B4.5 0.118742448746236 10 4 0.900996863081527
Y69A2AR.12 0.118753123630238 11 4 0.901004881601624
Y18D10A.6 0.118865323834955 24 10 0.901089083130846
K04H4.2 0.118888617480956 26 14 0.901106546079078
C27D11.1 0.118936041060565 12 6 0.901142079880338
F18G5.2 0.118948246807871 17 5 0.901151221338459
Y73F8A.3 0.119003557248846 8 4 0.901192624748727
Y48G1C.11 0.119175905754242 10 5 0.901321416519242
T20G5.13 0.119254908884621 6 3 0.901380341442247
T21D12.7 0.119340197174244 17 9 0.901443875243622
F25E5.1 0.119451771961877 32 19 0.901526867154645
T28F2.8 0.119459956117479 14 7 0.901532949217244
C55B6.1 0.119549446707814 12 4 0.901599405240503
Y54E2A.7 0.119568012511112 9 4 0.901613181036734
ZK637.10 0.119623192886407 7 5 0.901654102027659
F59C12.2 0.119638877171415 21 11 0.901665727061059
F55A3.2 0.11984141949688 16 6 0.901815602857358
Y44A6C.1 0.119948269714039 15 10 0.901894485169315
C27H6.3 0.119974973905772 11 6 0.901914179780416
R03H10.1 0.120076727594602 12 6 0.901989151739785
C24A3.2 0.120123999120164 3 3 0.902023942350238
Y32G9A.10 0.120144420396817 4 3 0.90203896423895
M88.6 0.120144825151397 9 5 0.902039261929818
ZC482.4 0.120147079726149 16 8 0.902040920102315
C18D1.2 0.120166395688854 12 6 0.902055124116533
R07E3.5 0.120345449839662 8 5 0.902186595977155
C54E4.3 0.120398545261453 24 9 0.902225513869563
C52D10.1 0.120473818776067 15 8 0.902280634819823
C49C3.13 0.120484842785779 14 6 0.902288702214947
F58H1.1 0.120608410357307 29 13 0.90237903818199
C36B7.1 0.120628886785521 7 3 0.902393991658074
C53A5.16 0.120660004682131 9 3 0.902416707590884
C55C3.3 0.120700530168534 12 5 0.902446275177795
T28F2.3 0.120711383900331 5 3 0.902454191070141
Y53F4B.18 0.120891052695141 19 5 0.90258504152649
H12D21.9 0.120893488698315 3 3 0.902586813223994
F54F11.2 0.120912393176248 41 20 0.90260056020147
F14B6.5 0.120937954522717 13 4 0.902619141758661
F36H5.8 0.121035335520681 8 3 0.902689866962465
ZK1248.3 0.121101452275027 16 10 0.902737827261469
F55B12.8 0.121104164095803 5 4 0.902739793374407
B0491.8 0.121277872394609 20 6 0.902865569229061
Y97E10B.10 0.12129430980525 11 5 0.902877454114096
C17C3.12 0.121470747460355 9 4 0.903004842463601
T22B11.5 0.121605597863375 25 8 0.903101979651932
T21H3.2 0.121606270204161 21 10 0.903102463473718
W06H3.1 0.121688103505568 15 7 0.903161315309283
F48E8.4 0.121838876182526 19 7 0.903269559106173
F56H9.4 0.122009593157541 6 3 0.90339182970904
T04B8.3 0.122069140201016 8 3 0.903434405703498
ZK430.2 0.122092171450007 6 3 0.903450862929276
T23G4.1 0.122200097365678 17 14 0.903527907875798
C41A3.1 0.122209115716458 178 80 0.903534340228979
Y57G11C.2 0.122449420787723 9 3 0.903705422823628
C05C9.3 0.122558928286318 28 6 0.903783184388434
ZC376.2 0.122621695324581 10 7 0.903827698831716
T22B7.4 0.122646386908923 14 5 0.90384519884031
Y37A1B.15 0.122658043449865 7 4 0.903853458129233
C06B3.4 0.122718577718646 14 4 0.903896327121806
F22D3.2 0.122848742213689 14 5 0.903988377304784
T25F10.4 0.122853728255333 9 3 0.903991899844591
Y70C5C.2 0.122881996916509 15 7 0.904011866208718
H42K12.3 0.122959406595749 18 6 0.904066498753917
ZK1067.6 0.12313553422718 23 10 0.904190570920095
ZC190.8 0.123272728236319 5 3 0.90428699437239
T11F1.1 0.123362867104709 8 7 0.904350240692253
ZC155.3 0.123387047705627 14 6 0.904367192897321
Y48A6A.1 0.123478027879292 8 4 0.904430922231776
Y116A8C.32 0.123544022917422 25 12 0.904477096977703
T21C9.13 0.123745979954474 8 3 0.904618123464847
T26H10.2 0.12381946766459 5 3 0.904669336617927
F38A6.4 0.123959062163146 4 3 0.90476646790262
F59C6.11 0.123964514933972 5 3 0.90477025797992
Y40H7A.1 0.124006635328301 7 4 0.904799524593672
R07E3.4 0.124019888318017 11 7 0.904808729479882
F29D11.2 0.124027208677621 24 11 0.904813813084803
M117.1 0.124044403971547 10 3 0.904825752177092
T21E12.4 0.124072642872605 90 36 0.904845352605861
F52D1.1 0.124245561759968 17 11 0.90496519857479
Y43F8C.17 0.124289949254283 8 3 0.904995913814491
K10C9.4 0.124364278562386 10 5 0.905047303741302
C53C11.3 0.124669255439613 24 16 0.905257578439385
F17H10.4 0.124692462710774 6 3 0.905273541206673
Y54G2A.26 0.124773947509623 14 7 0.905329546706716
W09D10.3 0.124904917522975 4 3 0.905419425368863
T07A9.5 0.124911091308204 24 7 0.905423657940341
R11H6.2 0.12499503247685 8 4 0.9054811680496
F56H1.1 0.125012286320594 12 7 0.905492980407487
C04F12.1 0.125036642896205 16 9 0.905509650425715
C50F2.2 0.125144619247778 20 8 0.90558348034861
T07G12.5 0.125318899803688 16 6 0.905702403352573
F09F7.3 0.125390608367036 16 7 0.905751247842339
Y49E10.19 0.125434538680135 21 9 0.905781146111486
Y47G6A.28 0.125553096877447 15 5 0.905861740330673
Y74E4A.1 0.125799340512927 15 6 0.906028693538142
F41A4.1 0.125801846822363 13 7 0.9060303897719
C18A3.2 0.125833318230375 6 5 0.906051683951938
ZC506.4 0.126135811962518 20 12 0.906255866116676
H13N06.2 0.126183390648739 17 8 0.906287900807418
C04F5.1 0.126350360118269 19 10 0.90640014818865
C01G6.4 0.12635992514123 7 3 0.906406570256107
B0280.9 0.126365237943598 9 7 0.906410136952623
C47B2.7 0.126418164414607 12 5 0.906445653769821
F26H11.2 0.126431618765952 74 28 0.906454678144723
F43E2.7 0.126481739819406 8 4 0.90648828103448
F18A1.5 0.126492473740438 14 5 0.906495474288394
Y32B12B.5 0.126506067272485 8 3 0.906504582300431
W06A7.4 0.126511424684118 9 5 0.906508171414979
Y54G11A.1 0.126566266838622 18 7 0.906544896220854
F53A3.2 0.126619637737391 12 7 0.906580608116103
F20D6.4 0.126654102458157 9 5 0.906603654882724
C18H2.5 0.126691545332049 23 8 0.906628680273995
E02C12.10 0.126777867884552 16 10 0.906686323913344
F45G2.6 0.127009472553544 9 4 0.906840631566874
F25B3.3 0.127108265133624 14 5 0.906906297404683
Y45F10A.6 0.127353821218177 35 13 0.907069114275084
F48A11.1 0.12739391236788 35 16 0.907095642793307
F39D8.4 0.127521640901459 5 3 0.907180060512198
H06I04.2 0.127552861942051 4 3 0.907200671642578
Y54E10A.14 0.127760963448713 11 6 0.907337820089211
C24H12.4 0.127772095972813 15 8 0.907345145511371
T07D10.1 0.127862253494386 5 3 0.907404428307975
Y67H2A.7 0.127909542515422 13 4 0.907435492735685
C47D12.2 0.128215291758674 20 8 0.907635839206129
K08D10.3 0.128421319921268 4 3 0.907770353657305
C06A5.6 0.128496215420338 20 7 0.90781915539295
T27A8.2 0.12857171063233 5 3 0.907868295660854
C14C11.2 0.12859823905664 9 4 0.90788555072758
ZC477.9 0.128603493943218 23 7 0.907888967932929
H41C03.3 0.128647831328574 10 5 0.907917790043724
ZK1053.3 0.129098918691704 15 7 0.908210003405709
Y53F4B.21 0.129127165291432 37 18 0.90822823979749
Y57G7A.6 0.129135444992868 25 9 0.908233583912938
M01E5.2 0.129573241756914 7 4 0.908515275078738
K07E3.3 0.129649630132826 5 3 0.90856424847518
W02A2.3 0.129683457961239 15 7 0.908585919107194
C05C10.4 0.129702480365569 8 8 0.908598100643078
T28A8.6 0.129773145069744 18 8 0.908643324372715
T10B9.8 0.129787643951629 11 7 0.908652597779769
T09E11.8 0.129826898319379 14 6 0.908677695216857
T26C12.2 0.129866437759553 6 4 0.908702960978508
T05B11.6 0.129906579631762 6 5 0.908728597397669
W08D2.1 0.129974246605156 8 3 0.908771780018818
W03D8.2 0.130075522803699 13 3 0.908836334544427
C27H6.4 0.130200036943614 9 6 0.908915576081349
Y41D4B.4 0.130460430068114 16 9 0.909080847338616
M28.5 0.130502729906758 4 3 0.909107638392667
F35C8.3 0.130507250512675 11 7 0.909110500632825
Y16B4A.2 0.130576844799437 59 26 0.909154541802216
T23H2.4 0.130581947203525 11 3 0.909157769063913
LLC1.3 0.130694498308324 13 6 0.909228899173638
T26H2.4 0.131207159899398 6 3 0.909551487120785
F59D6.5 0.131235483287339 6 3 0.909569242547853
Y47D3A.14 0.131385418961417 8 3 0.909663118544706
C13D9.3 0.131702425683447 8 3 0.909860958872073
F26G5.4 0.131766204628297 4 3 0.909900657930483
F35E8.7 0.131797806575269 8 5 0.909920315537041
T26C12.3 0.131901318058872 16 9 0.909984643576807
K10D2.6 0.131923772365247 10 3 0.909998585860181
ZC395.8 0.131938823095348 13 4 0.91000792871223
F56A3.1 0.131955515056095 15 5 0.910018288102069
M18.5 0.131996095863216 18 8 0.910043463478938
C46C11.1 0.132055143988681 17 8 0.910080070393195
R10F2.6 0.132099646741523 27 6 0.910107640213694
M70.5 0.132125178873362 21 8 0.910123449948161
T19A5.3 0.132186864896561 22 11 0.910161623571474
H12C20.5 0.132301520169611 6 3 0.91023249047006
Y64G10A.6 0.132437724899937 17 9 0.910316531639173
C45E1.4 0.132442747345632 6 3 0.91031962758513
C44B11.1 0.132594653665124 3 3 0.910413165085611
Y12A6A.1 0.132638976822379 5 3 0.91044042065441
C01F6.5 0.132662570386669 6 3 0.910454922245019
C08E3.14 0.132691114643258 7 3 0.910472460461493
Y34D9A.1 0.132758810949349 13 8 0.910514027100284
F22D6.1 0.132777858706666 8 5 0.910525715777582
F28G4.3 0.132847227001885 8 5 0.910568257911231
F21G4.6 0.133106078238274 41 14 0.910726649491427
W02B12.6 0.133186406162814 20 8 0.910775688299938
Y102A5C.4 0.13321902112153 15 6 0.910795583793501
Y39B6A.36 0.133221204479801 11 4 0.910796915349869
Y87G2A.17 0.133418342099675 8 3 0.910916979303154
C01F1.5 0.133441268042119 9 4 0.910930921057197
Y39G10AR.12 0.133627428344655 21 10 0.911043967724558
F28H6.1 0.133746169966135 19 12 0.911115924329118
C05D11.9 0.133821048927152 12 7 0.911161240643154
C35C5.5 0.133909934590622 8 4 0.911214973787256
F59G1.3 0.133923317345965 19 6 0.911223058298478
T23F1.4 0.134085861005209 7 4 0.911321133377988
C44B11.3 0.134171764272466 10 4 0.91137287794838
Y60A3A.3 0.134191651595524 13 4 0.91138484864107
M01A8.1 0.134252938270028 6 3 0.911421718341925
C35B8.2 0.134411397097404 25 14 0.911516904176193
K09C6.1 0.134609308034029 16 9 0.911635501869222
R03E9.4 0.134804861145507 9 4 0.911752374789406
T04B2.2 0.135349354232229 11 3 0.912076169923521
C39H7.6 0.135394131853223 7 4 0.912102692243485
C43E11.11 0.135526734623072 17 12 0.912181140678347
D2005.7 0.135603846178225 4 4 0.912226695885244
W06B11.3 0.135721784603701 9 6 0.912296279039955
T28C6.1 0.135813581030731 12 6 0.912350362223163
T15D6.1 0.136003328247705 9 5 0.912461943355432
D1009.1 0.136151244239867 21 15 0.912548728717921
D1046.4 0.136358408014327 13 5 0.912669987105587
T11F1.5 0.136623975973937 12 6 0.912824940030545
C35D6.10 0.136689775840007 7 4 0.912863247807997
F09E5.4 0.136697334276523 8 5 0.912867646070115
F31E9.5 0.136744857697537 6 3 0.912895289829601
B0414.1 0.136814377187953 7 3 0.912935696835507
Y56A3A.12 0.136879403339815 19 9 0.912973458247992
F01G4.4 0.136954881608176 13 5 0.91301724826553
C01H6.5 0.136970304668113 13 4 0.913026190797531
M01E11.5 0.136998628648518 10 6 0.913042608697369
Y55B1BR.3 0.137045887037992 15 4 0.91306998806931
F56F4.1 0.137085141383675 8 5 0.913092717155549
C03E10.1 0.137103588113564 4 4 0.913103394092958
Y39G10AL.3 0.13720703376876 12 3 0.913163219698543
B0464.9 0.137294859309296 8 4 0.913213947121877
C01F6.6 0.137460037696598 18 6 0.913309192635585
C50H2.10 0.137465182622732 4 3 0.913312155956704
K07C5.8 0.137479591483289 10 3 0.913320453944492
F28D9.4 0.137542434153936 6 4 0.913356626145803
F21H11.2 0.137682860367383 66 35 0.913437346382117
T10F2.1 0.137697202456316 12 5 0.913445582082441
Y42G9A.6 0.137790832675462 12 3 0.91349930915511
C32E8.5 0.137823920101012 6 4 0.913518279498696
F53C11.6 0.13783793452467 11 5 0.913526312019653
F46C8.6 0.137983547171428 11 4 0.91360968329905
C50F2.3 0.137989619975102 17 8 0.91361315682249
K12D9.14 0.138016241597418 10 3 0.9136283805677
F33E2.2 0.13820587111878 26 9 0.913736666383139
W03G1.6 0.138538570038414 21 7 0.91392599573922
Y47H9C.1 0.13871314464294 9 5 0.914025009039304
K07A3.1 0.13874477954587 12 5 0.914042927000272
W02D3.8 0.138940774555577 6 3 0.914153772016753
F35G12.8 0.139014930095691 20 8 0.914195636189911
Y74C10AR.1 0.139069791261046 6 4 0.914226581543248
K08A2.1 0.1390952061264 18 12 0.914240909656994
T26E3.7 0.139140632186049 4 3 0.91426650754124
ZK1248.10 0.139142579667299 15 7 0.914267604618167
ZK1037.13 0.139143914895458 8 4 0.914268356777609
F16F9.2 0.139191850629092 33 14 0.914295351149635
T20D4.3 0.139204043387774 15 3 0.91430221462817
H19M22.3 0.139319661506193 12 5 0.914367243129445
C17F4.12 0.13940266139329 9 3 0.914413864943181
K10G9.1 0.139460352195305 13 8 0.91444624051237
F22E12.2 0.139517851277976 6 4 0.914478484127407
F42G9.7 0.139526186661783 7 5 0.914483156322596
C08C3.2 0.139531455519886 8 6 0.914486109388603
C34B4.1 0.139550460745195 40 18 0.914496759657789
F08B4.6 0.139657183855963 20 10 0.914556516593274
M02H5.1 0.139793629416717 10 5 0.91463279432056
C09H10.9 0.139938378154592 9 4 0.914713565074163
K11H3.2 0.14000920433869 5 3 0.91475303088903
F41E6.6 0.140098548359255 6 4 0.914802763157743
Y38F2AR.6 0.140261031553244 7 4 0.91489305889772
F10E9.6 0.140308835327064 22 12 0.914919588153716
F42G4.3 0.140333707354905 23 9 0.914933384632415
F49C5.7 0.140545040372026 8 6 0.915050430480248
Y38H6C.14 0.140545337337176 33 15 0.915050594726449
Y43F4B.3 0.140585255004284 24 10 0.915072666707008
Y37A1B.10 0.140764926870188 8 6 0.915171872211528
Y57A10A.19 0.140801846024465 12 3 0.915192228359566
Y39G10AR.15 0.14081593111573 12 4 0.915199991894898
R07H5.8 0.141117100093983 9 3 0.915365653207694
M01F1.8 0.141142270684759 12 3 0.915379469264912
R04F11.5 0.141380319180184 3 3 0.915509910612836
K05F6.3 0.14138261872859 5 3 0.91551116871512
T25G3.4 0.141391294611593 25 11 0.915515915026394
F41E7.6 0.141402735325725 12 6 0.91552217307735
ZC204.3 0.141441225611966 4 3 0.915543220393016
B0336.1 0.141624185258173 13 10 0.915643123419024
C01H6.1 0.14164721575633 9 6 0.915655682214143
Y51A2B.6 0.141655072380833 13 6 0.915659965666325
R02D5.1 0.141681730302808 7 3 0.915674496392948
Y54G11A.3 0.141706529654068 16 4 0.915688009553244
K05C4.1 0.141814534652245 5 3 0.91574681098041
Y39G10AR.3 0.141911756183056 24 10 0.915799671437223
C08E8.2 0.142076136014918 13 7 0.915888895906739
F56A12.1 0.142172350443549 5 3 0.91594103289148
Y51H1A.5 0.142175294729097 19 13 0.915942627331221
C55C2.5 0.142203946049174 10 6 0.915958139925229
T01H3.2 0.142207314947139 21 9 0.915959963560856
C44F1.5 0.142256663505851 24 14 0.915986667617407
F38A1.4 0.142349146223528 10 6 0.916036667246882
W05H5.3 0.142401724386974 11 6 0.916065066450032
R09E10.7 0.142430392475414 40 21 0.916080542940144
T05F1.8 0.142439113425848 12 4 0.916085249819991
C38D4.6 0.142767320928127 8 4 0.916262007250259
F08D12.3 0.14307691447588 9 3 0.916428058924716
Y37E3.5 0.143112173846875 11 3 0.91644692865929
F08A8.2 0.143164722573292 18 9 0.916475035319084
B0416.6 0.143303882539694 11 6 0.916549376340735
AH6.11 0.143568181335935 5 3 0.916690204389968
Y106G6D.7 0.143669797074183 23 14 0.916744222545254
R13D11.4 0.143796980055588 8 4 0.916811733426893
B0523.1 0.143845667026469 11 4 0.916837548326282
F32B4.8 0.143980433737607 17 8 0.916908921109844
F53F1.8 0.144068172971394 8 3 0.916955322219065
T14E8.2 0.144194365451879 8 3 0.917021968624566
T20D4.9 0.144209649603204 7 3 0.917030033426276
F08A8.5 0.144377012358882 9 5 0.917118241231088
Y39B6A.16 0.144421343726025 10 7 0.917141574472927
H10D18.5 0.144422070932626 8 5 0.917141957119195
F22H10.3 0.144744569990328 6 4 0.917311304149823
F43H9.4 0.144862368798105 9 4 0.917372988842236
K10B2.5 0.144878852721845 22 10 0.917381613218058
F32A11.6 0.144929680088666 9 5 0.91740819472532
R160.1 0.145042380147481 6 3 0.917467073216278
C39E9.3 0.145076255230803 8 5 0.917484754351192
T25E12.12 0.145118757477539 8 3 0.917506927730481
F26F4.8 0.145169679428471 6 4 0.917533477974306
F17A9.5 0.145214733913246 10 3 0.917556954728587
F33E2.6 0.145361833451599 25 13 0.91763351160551
W04G5.5 0.145380062027313 11 6 0.91764298863404
F12D9.1 0.145496785535369 10 4 0.917703621480462
K11C4.3 0.145560579143938 62 31 0.917736721803212
F14F9.4 0.145717541684915 19 11 0.917818051057786
C54D1.3 0.145854656305176 33 17 0.917888964742468
W06H8.7 0.145952718182461 7 5 0.91793960590324
T12B3.1 0.146126879116849 8 4 0.918029392357559
F46C5.6 0.146237007860987 21 11 0.918086066498399
T13H10.1 0.146408540636507 9 3 0.918174184281441
C47E12.12 0.146430801829489 6 3 0.918185606141051
F44D12.4 0.146602674458737 8 3 0.918273683986641
F01G10.10 0.146634979716634 13 6 0.918290217970513
Y17G7B.14 0.146904481598535 6 3 0.918427890050122
R01H10.8 0.147110858370588 17 5 0.918533002109876
K06A1.6 0.147185183082288 21 9 0.918570790943287
T02G6.3 0.147207175725013 6 3 0.918581965918534
B0272.1 0.147286211187665 20 8 0.9186221003773
F44E7.4 0.147308954646626 18 7 0.918633642247619
F28E10.1 0.14733814539803 34 12 0.9186484511987
F13G3.8 0.14745453335618 6 4 0.918707443179743
R02D1.1 0.14746722767956 10 6 0.918713872204513
C47A4.1 0.147523557378106 6 4 0.918742388049175
Y41D4B.9 0.147622286001159 9 3 0.918792319313677
H27C11.1 0.147676505846713 6 4 0.918819714501366
W02G9.5 0.147873845880598 10 5 0.918919266907717
K10H10.1 0.147891741660524 12 3 0.918928282743485
F36G9.2 0.147962641572303 11 8 0.918963982189844
F37D6.6 0.148192694612626 8 3 0.91907960203967
T14G10.2 0.148200900988719 26 6 0.919083720298668
B0238.9 0.148256684481189 7 5 0.919111703385521
Y37A1B.17 0.148343566006927 25 8 0.919155247883235
C54F6.13 0.148416568262356 16 5 0.919191799944055
T07F12.3 0.14861980235279 14 6 0.919293384911803
F58F9.8 0.148666037567003 7 4 0.919316459570007
F10G2.8 0.148677181135844 9 6 0.919322019029766
F26D10.8 0.148772105761623 12 6 0.919369345315726
C02E11.1 0.148849074336247 24 7 0.919407678563682
K08H2.9 0.148862378840956 7 5 0.919414301013516
Y67A10A.7 0.148961995178489 9 4 0.919463851477664
F10G7.10 0.14896933964037 55 24 0.919467502296891
F11A10.4 0.149098446703532 37 13 0.919531625428285
Y69A2AR.19 0.149176838696618 36 17 0.919570510291102
R05D7.4 0.149214684107906 11 5 0.919589269342513
C27A2.1 0.149482673263086 19 10 0.919721855101387
Y39E4B.1 0.149528670509452 17 7 0.919744567966465
D2096.4 0.149576503618216 8 3 0.919768173729596
Y42H9AR.1 0.149682237095876 19 9 0.919820304233307
K05D4.6 0.149704657038997 10 5 0.919831349388102
T06D8.1 0.149743534117809 80 30 0.919850494916911
C25A1.4 0.149757579806652 12 5 0.919857409652633
F21F8.3 0.149797594481072 6 3 0.919877102459983
F11C7.1 0.149840246580905 7 4 0.919898082595941
F37A4.8 0.149874598466664 12 7 0.91991497195425
R12B2.3 0.14990523333199 10 7 0.919930027805239
ZK1321.3 0.149964498827169 6 3 0.919959138439804
Y37E11AR.2 0.1499753089769 7 4 0.919964445997724
F56D2.5 0.150369609486725 5 4 0.920157559402325
F32A5.3 0.150689004807474 9 4 0.920313305254466
Y116A8C.37 0.150913578490557 4 3 0.920422450183012
F42G9.5 0.151131824155291 17 7 0.920528233547959
Y69H2.10 0.151502875513837 35 10 0.920707437535058
F35D6.1 0.151549589035071 14 6 0.920729941164171
K09C6.4 0.151591417557125 9 5 0.920750080671938
C09E10.2 0.151620572610509 29 13 0.920764112133831
C05B10.1 0.151648065611221 14 6 0.920777339148026
C55B7.9 0.151670443918655 10 4 0.920788102199121
T01H8.5 0.151868924254471 43 17 0.920883435284505
C02G6.2 0.151887807293329 15 6 0.920892493138768
K07A12.2 0.152052372235135 15 4 0.920971344271298
F35E8.6 0.152110251439213 10 3 0.920999039683808
T22E5.2 0.152169449284435 15 5 0.921027345998164
K08D8.3 0.152389446462424 11 5 0.921132363333148
Y48G8AL.10 0.152473346614957 25 13 0.921172340179756
F46H5.8 0.152561307553647 10 3 0.921214208420678
Y110A7A.10 0.152597718128532 14 5 0.921231526359112
C03C11.2 0.152606499579693 6 5 0.921235701935661
Y39A3A.4 0.152650074153477 10 9 0.92125641508137
T12G3.7 0.152650521504468 8 5 0.921256627672881
Y48A6C.4 0.1526506431843 9 3 0.921256685497746
C03A7.9 0.152769098234918 9 4 0.921312937622178
T15B7.7 0.152887257101978 12 5 0.92136896908265
ZC123.4 0.15299300627312 15 8 0.921419048186566
T10G3.3 0.153011177920719 9 5 0.921427647220672
K04G2.5 0.153079449049765 5 3 0.921459937099139
W09G3.3 0.153239056178793 6 4 0.921535322291665
Y105E8A.5 0.153377136954237 13 4 0.921600423560266
F53C3.3 0.153517603460233 7 3 0.921666538884914
AC3.7 0.153696874877818 11 4 0.921750757255501
C24D10.1 0.15371598885793 13 6 0.92175972596503
Y41C4A.4 0.154007442338486 19 10 0.92189622825547
F22D6.3 0.154261454435701 14 4 0.922014807009091
K11H12.9 0.154549999394638 13 5 0.922149070448319
Y11D7A.11 0.154554584752315 11 6 0.922151200338757
F58G11.2 0.154703788525644 36 12 0.922220441688056
T05H10.2 0.154790403284319 7 4 0.922260580728578
R12E2.8 0.15489497952226 9 3 0.922308988312366
F44G4.4 0.155094904107563 8 3 0.922401364362553
F47F6.5 0.155136731912814 18 5 0.922420663306619
F52E1.8 0.155177538075209 8 6 0.922439481626271
ZK287.3 0.155252362767092 5 3 0.922473964348152
C15C7.7 0.155297546777648 15 7 0.922494772411991
Y110A2AL.6 0.155298599999567 7 5 0.922495257306745
Y50D7A.11 0.155365025910922 7 4 0.922525826999378
F12F6.3 0.155434742129933 8 3 0.922557884990379
F44A6.5 0.155462049622845 10 3 0.922570434714493
F40G12.3 0.155469030838385 32 16 0.922573642423911
Y67D8C.5 0.155690418881143 108 42 0.922675227512389
C03A7.2 0.155710019235069 6 3 0.922684208396531
F01F1.10 0.15585185903559 5 3 0.922749137286687
F23F1.7 0.155858844810855 6 3 0.922752332292457
F10C1.7 0.155942685535922 8 4 0.92279065697632
B0511.6 0.156049808869987 9 7 0.922839569143383
C41G7.3 0.156110923576047 11 7 0.922867446167123
F49D11.2 0.156148296741565 10 4 0.922884483738499
C41G11.1 0.156266219025473 13 6 0.922938192503508
F49E2.4 0.156273335206271 4 4 0.922941431238592
Y38C9A.1 0.156370011096768 41 20 0.922985403670554
F55H2.6 0.156421034846997 26 9 0.923008591281665
R06B10.1 0.156434078891907 29 10 0.923014516873232
C49F5.1 0.15644577405875 9 4 0.923019828926923
B0334.8 0.156576139532571 25 7 0.923078992547829
T05A8.1 0.156589619436563 6 3 0.92308510493052
Y105E8A.20 0.156601330452349 12 5 0.923090414432805
F28C12.1 0.156727948468355 12 6 0.923147773324744
F26F4.7 0.156781167130718 24 11 0.923171856240834
F07C4.4 0.156782119630174 8 4 0.923172287135685
R10H1.2 0.156963533434353 11 7 0.923254267678993
ZC518.4 0.156964717959362 3 3 0.923254802388617
F25G6.3 0.157088336509281 13 7 0.923310564436828
F52B5.1 0.157264910002979 19 7 0.923390073094618
F20B6.8 0.157460790760408 24 9 0.923478082885123
B0285.9 0.15749615114388 6 4 0.923493948865658
Y54G2A.44 0.157531584595065 5 3 0.923509841032903
H11E01.1 0.157860020416757 10 4 0.923656833329344
C29H12.2 0.157860308885703 11 7 0.923656962186042
VF13D12L.1 0.1582338548076 10 6 0.923823457883163
B0391.12 0.158255651884572 9 3 0.923833150785253
Y105C5A.1 0.158355055421975 19 8 0.923877323104763
C17A2.2 0.158435647099039 9 4 0.923913098337482
Y66A7A.6 0.158748977594278 11 5 0.924051869100924
AH9.6 0.158770585192674 8 3 0.924061420222711
ZC518.2 0.158870073941794 27 10 0.924105365866934
F41G3.10 0.158934484043004 8 4 0.924133789642596
C05D10.2 0.159063828317667 8 3 0.924190804207283
T04F8.2 0.159135533574337 11 8 0.924222374760913
T17E9.2 0.159234183075948 8 5 0.924265765440239
K06B4.15 0.159282671935261 7 3 0.924287074905695
W08E12.1 0.159354586889208 9 3 0.924318657396785
F32G8.1 0.159365802536996 12 4 0.924323580535682
Y37E3.17 0.159454259205388 28 14 0.924362386394101
F18A11.1 0.159742154240456 11 5 0.924488410587881
ZK180.3 0.15993708283681 10 5 0.924573501159046
R07C3.3 0.159978983751129 11 4 0.92459176678404
C46C2.2 0.160098450102913 9 3 0.924643796529337
K04H8.3 0.160104927051178 5 4 0.92464661530508
Y6B3A.1 0.160361502450342 46 25 0.92475810784491
C11H1.4 0.160426967881461 20 12 0.92478650245098
B0213.12 0.160635114985967 11 4 0.924876640775399
T04H1.3 0.16081675569512 7 3 0.924955124129442
C54F6.7 0.160849409442348 11 4 0.924969215780435
F23F1.9 0.160921269113883 9 5 0.925000208029595
ZK1128.1 0.160933784037943 10 4 0.925005602954673
C49A9.2 0.160938582610118 14 3 0.925007671314106
C15B12.4 0.160954047842217 18 8 0.92501433661627
F57G9.7 0.160984376104058 11 7 0.925027404240248
K08H2.3 0.161005862839808 7 6 0.925036659534783
F55A12.1 0.161096299265603 20 9 0.925075589496647
W03C9.2 0.16112540074456 11 6 0.92508810814623
F54F2.5 0.161388738749158 7 5 0.925201198943241
D2096.3 0.161411372997776 22 9 0.925210903312848
T22G5.4 0.161474150631299 6 3 0.925237805871659
C56G3.1 0.161519816847507 11 4 0.925257363392587
R07C3.8 0.161633979633391 11 3 0.925306211279732
F15H10.7 0.161650495245002 18 7 0.925313272681181
R03D7.2 0.161694438527558 17 11 0.925332054534711
C40H1.2 0.161797188352101 10 4 0.925375934120671
Y50E8A.10 0.16213678778503 6 4 0.925520594762191
F07B10.6 0.162190763454655 5 3 0.925543535372755
W01G7.1 0.162458179137999 28 16 0.925656983618788
F40F4.1 0.162463397855165 4 3 0.92565919416463
T18H9.5 0.162539038518729 12 6 0.925691219305762
F47E1.2 0.162584830793849 17 5 0.925710593674759
F54D7.2 0.162625133021789 10 8 0.925727636889159
R08A2.7 0.162800088947319 5 4 0.92580153258714
R11A8.4 0.163358390586368 11 4 0.926036360885621
T28C6.3 0.16367083505345 5 3 0.926167131202259
ZK856.13 0.163929385950003 28 15 0.926274995797982
C17A2.4 0.16400706255007 10 3 0.926307340084036
F26G5.9 0.164070986237479 31 11 0.926333936421683
D1081.7 0.164146314073338 16 7 0.926365252983502
Y75B8A.20 0.164190552788361 5 3 0.926383632243056
B0399.2 0.164255541029885 12 5 0.92641061539414
ZK1240.2 0.16426528207924 6 3 0.926414658178242
T09F5.11 0.164377237113141 6 4 0.926461090504837
C31H5.3 0.164398718484883 11 3 0.926469993007785
C18H7.11 0.164499644022796 11 4 0.926511790638828
T13A10.6 0.164593887892662 5 4 0.9265507782205
Y37D8A.9 0.164669037989493 9 4 0.926581837299818
K08H2.2 0.164704128641599 6 3 0.926596331059012
F54B11.11 0.164721693658436 14 6 0.926603583922693
F53B6.2 0.164860559416544 14 5 0.926660873297159
C09E7.8 0.165011985582964 19 7 0.926723242648485
F47H4.10 0.165028939056832 5 3 0.926730218836246
T01H10.8 0.165141544435187 58 23 0.926776521151714
T19B10.8 0.165147320225619 12 5 0.926778894526857
T27B1.1 0.165249526974376 60 23 0.926820867664294
C10H11.6 0.165305231391928 12 6 0.926843723484387
T19C4.5 0.165376216078256 7 3 0.92687282820002
ZK757.10 0.165401507607593 9 3 0.926883192486571
T02H6.1 0.165426703041827 18 8 0.926893514473323
F35C5.6 0.165439935071097 17 7 0.926898934162637
C12C8.3 0.165659961194059 22 9 0.926988936740995
R08F11.2 0.165697224228761 12 7 0.927004157396019
W09H1.5 0.165712615666014 8 3 0.927010442411563
F38E11.1 0.165727919246122 4 3 0.927016690478135
F35B12.8 0.16591805056892 3 3 0.927094227204916
K07H8.6 0.165937124878176 34 17 0.927101996733932
ZK112.7 0.166003398517244 60 21 0.927128979075005
F42A6.9 0.166034790360612 13 7 0.927141752833887
R08D7.7 0.166172259466526 11 3 0.927197638137975
F11G11.11 0.166190777908382 10 8 0.927205159886861
Y46G5A.31 0.166221205348678 20 7 0.927217515412184
M01A10.1 0.166411992979079 10 3 0.927294892135899
C28H8.9 0.166438571513154 7 3 0.927305658396235
ZK994.3 0.166615840065881 36 12 0.927377383720401
Y69E1A.1 0.166661336553878 7 4 0.927395769413828
K04F1.16 0.166673742837557 10 6 0.92740078133122
C55H1.2 0.166739055594478 19 8 0.92742715511452
Y40G12A.1 0.1668113351595 5 3 0.927456319819304
R09D1.3 0.167144427090422 12 3 0.927590419594386
VW02B12L.4 0.167144490118165 6 4 0.927590444921866
F39C12.1 0.167276970598639 124 54 0.927643642613941
K10C2.1 0.167309443779751 58 23 0.927656670331852
DY3.7 0.167492157398912 10 5 0.927729884727847
R02D3.4 0.167515751469558 22 13 0.927739328205139
C46C11.3 0.167638775355642 9 4 0.927788528301691
F21A3.7 0.167677671206886 20 8 0.927804069715215
ZK970.3 0.167687917722265 4 3 0.927808162749009
Y94A7B.8 0.167744334893005 11 3 0.927830690626176
B0303.7 0.167940863314848 14 7 0.927909056494147
F39B3.2 0.167986710163623 9 5 0.92792731348648
C06B8.3 0.168042150422486 7 3 0.927949378389085
ZK856.5 0.168062988296631 11 3 0.927957668249658
Y45F10D.2 0.168213852429923 9 5 0.928017629162002
Y105E8A.32 0.168244281917066 5 3 0.928029711259811
C27C12.2 0.16825474803434 11 3 0.928033865918369
F38B7.2 0.168285007224865 6 3 0.928045874991748
C05D9.3 0.168301527077386 9 3 0.928052429593621
F54E2.4 0.168335915896923 15 9 0.928066070257576
C01G5.2 0.168483321254271 22 5 0.92812448148975
F21F8.10 0.168563003493231 10 6 0.928156017100242
ZK177.6 0.168597102857647 9 5 0.928169504054129
T24B8.4 0.16862703053549 23 11 0.928181336854145
F15A4.8 0.168669971753756 13 7 0.928198308137263
F53H1.4 0.168790291478666 36 19 0.928245818357787
F27D9.8 0.168898297869544 9 4 0.928288412936425
F43D9.1 0.168977523821476 33 12 0.928319625208951
F47B10.2 0.169038946720919 16 8 0.928343805005725
B0348.5 0.169056660322049 6 4 0.928350775128422
Y38C1AA.3 0.169076330163261 13 5 0.928358513423068
Y39A1C.4 0.169086656833312 18 5 0.928362575360012
M02B1.3 0.169209198463168 9 3 0.928410741273922
Y73F8A.5 0.169222745921293 27 11 0.928416062228974
Y113G7A.13 0.169238564105585 15 10 0.92842227404286
T01G1.3 0.169264919733086 22 11 0.92843262152509
F42A9.4 0.169329222954754 10 5 0.92845785506155
C04E12.10 0.169368220054242 18 8 0.928473149434941
T10D4.7 0.169412148750725 6 4 0.92849037011397
T27D12.4 0.169631581136012 9 3 0.928576266743608
F47B7.2 0.169831928563981 16 7 0.928654512564306
ZK813.1 0.169871364941001 8 3 0.928669894277515
B0507.8 0.169903929201156 10 6 0.928682590600589
Y92H12A.2 0.169951412013292 13 7 0.92870109534843
Y106G6H.6 0.170212780241956 7 3 0.928802782713711
K10H10.10 0.170408448320987 7 5 0.928878719269012
T12A2.12 0.170429145341678 5 4 0.928886742075198
Y54G2A.35 0.170479946993816 7 3 0.928906426697118
T27C5.5 0.17061837586502 11 5 0.928960009846508
JC8.10 0.170755272759889 27 16 0.929012920621292
T20B6.3 0.170772427859572 10 3 0.929019545526257
Y68A4B.1 0.170806978821195 6 3 0.929032884560597
F40D4.3 0.170907513515929 6 4 0.929071669326809
F13G3.7 0.170919110531415 9 6 0.929076140553188
C34F6.10 0.170933973204449 32 15 0.929081870028892
T05A10.5 0.170944852937908 7 3 0.929086063517308
F11C3.3 0.171038845332399 52 21 0.929122271341007
F11G11.12 0.171115669219875 9 4 0.929151838049653
T13C5.9 0.171189006489702 5 3 0.929180039881985
F38H4.5 0.171204904117861 6 3 0.92918615035091
C35D10.15 0.171229863090349 9 7 0.929195741543424
F55A12.7 0.171242513586776 9 7 0.929200601863106
F40G9.15 0.171253770258945 3 3 0.929204926114619
F15G9.4 0.171510192330881 141 59 0.929303287805102
F47G6.3 0.171796271864715 6 3 0.929412703815678
C31A11.1 0.171807112444032 13 6 0.929416843320931
ZK328.8 0.171819037564486 11 7 0.929421396400458
F33C8.1 0.172035474442205 40 23 0.929503931284083
Y75B7AL.3 0.172140347954438 9 3 0.929543853801477
T10H4.8 0.172390962802085 4 3 0.929639073226682
F55D12.2 0.17239675465113 8 4 0.929641270758111
T21D12.9 0.172469838633692 20 6 0.929668988342561
ZC302.1 0.172513563252775 20 8 0.929685560755242
C03H5.9 0.172615651449252 8 4 0.929724223619438
B0286.2 0.172792952482227 31 15 0.92979127015733
Y60A3A.12 0.172893493085273 13 5 0.929829232862241
F31F4.6 0.172899174542064 11 8 0.929831376874232
F54C8.7 0.17297563580817 8 3 0.929860218329643
C33G8.8 0.173138794194121 9 6 0.929921683033825
C46E10.7 0.173140807608399 9 7 0.929922440850394
C08F1.5 0.173190462969946 29 12 0.929941125140247
C32B5.10 0.17373604535853 13 6 0.930145762338542
C44H9.5 0.173787178212233 10 4 0.930164880010047
W02B12.15 0.173934019599356 6 4 0.930219723283906
B0395.2 0.173991521703468 15 11 0.930241176079598
F35G2.1 0.17402298572517 13 5 0.930252909045384
R11G1.3 0.174063722780948 7 3 0.930268094073294
Y46G5A.30 0.174161560300073 21 11 0.930304536710644
H21P03.3 0.174271656040452 8 5 0.930345499783583
F46C3.3 0.174465091449398 68 33 0.930417354357148
T22D1.3 0.174473341238688 14 10 0.930420415572951
K10F12.3 0.174720107586901 29 11 0.930511857798634
F57G9.4 0.174947819651588 7 3 0.930596026262542
Y105E8A.23 0.175036422511554 29 8 0.930628721169102
F54E2.5 0.175158726254767 19 14 0.930673801299129
T07H8.3 0.175212827497411 6 5 0.930693723876183
C43C3.2 0.175267238500032 10 5 0.930713748975502
F33D4.2 0.175451665380407 50 19 0.930781538337857
F17C8.2 0.175666406723564 14 5 0.93086030336022
Y73F8A.24 0.175730736726285 11 5 0.930883864093997
K08F4.1 0.175930152567804 12 5 0.930956797812019
W09D12.1 0.175932020560685 12 3 0.930957480278141
F40H3.5 0.17615597832961 3 3 0.931039204980458
W03F11.1 0.176376442338451 11 7 0.931119466021346
T26C11.4 0.176446540550581 10 3 0.931144946500424
Y66D12A.24 0.176479214126184 6 4 0.931156816801914
C44C3.5 0.176563232616294 9 4 0.931187321912148
F36D3.2 0.176603497086202 7 4 0.931201931400787
B0303.8 0.176680698602859 6 3 0.931229925718981
Y34D9A.7 0.176797341908017 11 3 0.931272178977641
K02E2.7 0.176858209724839 5 3 0.931294207328097
C37H5.11 0.177066266064262 10 4 0.93136939739003
Y67H2A.6 0.177194044472563 8 4 0.931415494067452
Y43F8C.16 0.177523835639201 6 3 0.93153418216165
B0403.2 0.177659499695176 19 9 0.931582886950469
B0302.5 0.177725294357692 5 3 0.931606482965716
T14F9.4 0.177777742523741 8 4 0.931625280856506
ZC334.7 0.177933853045298 6 5 0.931681171159699
C43F9.6 0.177962667576714 11 6 0.931691477279584
F21G4.4 0.177980159977838 5 3 0.931697732286101
Y43F8B.5 0.178113887128934 7 4 0.931745513177087
T19F4.1 0.178246353524692 12 5 0.931792777736241
F52B11.1 0.178349931371708 13 8 0.931829689163602
Y41G9A.4 0.178440195621727 29 11 0.931861823540385
K08D9.1 0.178512076243202 9 3 0.931887391623213
F07G11.8 0.178586318262551 8 5 0.931913779523684
ZC84.2 0.178700625254965 11 6 0.931954367799299
F58E10.1 0.178744023737792 15 6 0.931969765117807
Y39E4A.1 0.178926528809276 6 3 0.932034439774388
F56H1.5 0.179120228092417 18 6 0.932102946965614
R12C12.6 0.179168634341712 6 3 0.932120045631348
W06D11.4 0.179185157075233 12 5 0.932125880028314
T23H2.3 0.179262089215573 29 14 0.932153032588818
W06B4.1 0.179272128321411 9 8 0.932156574205592
R173.1 0.179343634117371 5 3 0.932181789477971
F54B11.7 0.179640396731784 11 4 0.932286237635235
C27F2.8 0.179794570444056 51 23 0.932340373514306
Y48G1C.8 0.180071199458719 27 12 0.932437291125755
W09D6.2 0.180172442511089 9 4 0.93247269249341
C44C1.3 0.180191088266119 9 5 0.932479208256069
T04A8.9 0.180356557423865 9 5 0.932536976438917
T27B7.4 0.180377041720397 10 3 0.932544120990631
Y41G9A.1 0.180817904361433 23 9 0.93269751997857
C10C5.5 0.180864833447648 6 5 0.932713807966508
F56D1.4 0.180914747507194 32 9 0.932731123319185
C16C8.18 0.181047675252406 12 7 0.93277719295506
Y51H7C.2 0.18134521662306 10 5 0.932880085455256
H24K24.4 0.181353627696865 20 6 0.932882989503089
K09H11.1 0.18144069100245 20 7 0.932913034642686
Y48B6A.4 0.181537188151242 9 4 0.93294630394342
Y55F3BL.1 0.181598707331679 10 5 0.932967496679203
W06H8.4 0.181726470487873 5 4 0.933011467022854
F25B5.7 0.181733701681924 20 8 0.933013953950495
Y40B1B.5 0.181739152513544 9 7 0.933015828459898
R07B1.9 0.181974229044963 18 3 0.933096570211998
F58G11.1 0.182096994640845 16 5 0.933138659197965
C01B7.3 0.182102632749057 4 3 0.933140590896476
C44E4.7 0.182369738379762 18 7 0.93323197747415
Y105C5B.10 0.182403361853314 14 7 0.933243463590454
K06A1.2 0.182435850053808 9 3 0.933254558132682
C36B7.2 0.182469878143809 12 6 0.933266174585392
F13B12.3 0.182567092534118 12 4 0.933299339206245
W07A12.4 0.182583533159189 9 4 0.933304944655453
R05H10.3 0.182706971265737 13 9 0.933347000940404
F21H12.6 0.182789751208563 36 11 0.933375174986541
F25D7.4 0.182805962247663 13 4 0.933380689603983
R03D7.4 0.182914490056585 11 5 0.933417584733192
C50B6.8 0.183091134446112 11 5 0.93347754947321
F10A3.9 0.18318042452024 6 3 0.933507819326889
F28H1.2 0.183290407718698 5 3 0.933545066427542
M162.5 0.183293141072802 16 9 0.93354599157856
K06H6.3 0.183346290116194 4 3 0.933563975673744
C47G2.1 0.183571322041369 9 5 0.933640012221583
Y57A10A.23 0.183740334341529 6 3 0.933697005819408
Y116A8A.9 0.183900738290647 8 4 0.933751006074016
C18A3.5 0.183982028301325 15 10 0.933778338920418
Y54E5B.1 0.184045308948668 21 9 0.933799600714853
ZK899.4 0.184083936343816 15 7 0.933812572503249
ZC239.12 0.184229509813213 5 3 0.933861413100769
F07E5.8 0.184244609105315 18 7 0.933866474860119
F32A6.5 0.184276033507092 14 8 0.933877006827821
F47D2.6 0.184439611439691 10 3 0.933931776251749
T10B5.7 0.184442982208588 11 9 0.933932903903892
Y54F10AM.2 0.184547029718359 26 15 0.933967692884473
T06C12.10 0.184576703211188 11 3 0.933977607701877
C46A5.9 0.184604176244382 12 5 0.933986784624655
C50D2.9 0.184931224945853 11 4 0.934095834332149
T25G12.13 0.185035008259168 12 4 0.934130364125815
K10G9.3 0.185055657683714 8 6 0.934137230089942
B0379.3 0.185084347427984 24 10 0.934146767096726
Y38C1AB.8 0.185311903184596 8 8 0.934222313161473
C10G8.3 0.185374545507958 7 3 0.934243079323775
C03H5.3 0.185544397010725 11 4 0.93429931980778
Y51B9A.8 0.185552162189233 11 4 0.934301888680087
C53D5.6 0.185580157103835 19 7 0.934311148275788
Y48E1B.2 0.185884814987306 24 14 0.934411748388555
Y71H2AM.8 0.185950247491209 15 10 0.934433314465313
R13H7.1 0.185963548905365 6 4 0.934437696780105
T28F3.8 0.186025108527159 16 5 0.93445797072918
C56G7.2 0.186284089059843 12 5 0.934543125814478
F41F3.8 0.186320585527926 7 5 0.934555108390021
Y17G7B.8 0.186538920864942 10 5 0.934626701051488
C50E10.7 0.186578236519213 7 4 0.934639576106447
C06E7.4 0.18669528683199 9 5 0.934677877629875
W08E3.3 0.18669659445538 10 4 0.934678305260435
H14N18.3 0.186766940770494 4 4 0.934701302284492
ZK546.1 0.186776544373468 8 5 0.934704440557253
T08B6.7 0.186853057409168 4 3 0.934729432774648
Y50D4C.5 0.187186380394187 15 9 0.934838086544867
F17A2.6 0.187195021633694 6 4 0.934840898531687
K07A1.9 0.187202906584899 8 3 0.93484346419938
F55G1.13 0.187212430045217 19 5 0.93484656274873
F56D6.1 0.187230976265501 13 7 0.934852596094048
F10C2.5 0.187252795423397 14 5 0.934859692741396
C53D6.3 0.187281331170821 11 5 0.934868971616161
Y102A5C.28 0.187452061510069 8 3 0.934924432262575
B0507.1 0.187628007918684 12 4 0.934981488577303
T25D1.2 0.187633198054623 16 5 0.934983170127623
C25A1.8 0.187717188322875 8 3 0.935010370017479
R13D7.3 0.187832362050037 13 6 0.935047631557494
ZK688.9 0.187837142279039 5 3 0.935049177155947
F12B6.3 0.187838682098423 14 6 0.935049675012343
F31D5.7 0.187990152093164 10 7 0.93509861121337
F20D6.8 0.188029507719328 7 5 0.935111313974144
Y50D4C.2 0.188147019945183 13 5 0.935149213659244
F57B1.4 0.18825075306003 14 6 0.935182632576576
B0019.1 0.188386207934259 26 16 0.935226219237008
F54E7.3 0.188453626942844 30 15 0.935247891479249
Y55D5A.6 0.188645834045764 17 8 0.935309598065343
Y113G7B.8 0.188678272448082 11 4 0.935320000563211
Y48B6A.8 0.188698278931987 15 7 0.935326414667794
F26E4.11 0.188743867916899 13 8 0.935341025804124
T03F1.10 0.18876722562572 6 4 0.935348509323993
F55C12.1 0.188936410004989 12 4 0.935402662227587
Y108G3AL.3 0.188962073021963 21 7 0.935410868578767
C32C4.1 0.18900874607893 18 5 0.935425788039606
K07G5.1 0.18902399762381 21 12 0.93543066183855
F45E4.7 0.189084443129427 21 7 0.935449970631094
F18E2.3 0.189376780938283 24 13 0.935543192658687
F08G5.1 0.18955469190467 9 6 0.935599794047558
C36C9.5 0.189820132350975 15 7 0.935684057900518
Y57G11A.2 0.189848919088224 11 5 0.935693182974957
F37E3.2 0.189920705982967 11 3 0.935715927343689
Y5H2A.3 0.190017843771043 10 4 0.935746678078755
F59B10.2 0.190043616906726 11 5 0.935754832096213
Y54G11A.11 0.190083081168761 6 3 0.935767313656039
T08H4.1 0.190164622085091 23 9 0.935793087653495
F45H11.1 0.190206184937968 13 6 0.93580621716073
T12A2.13 0.190258706506918 10 5 0.93582280079618
F49E8.5 0.190316035360783 10 4 0.935840892549413
ZK1290.7 0.19036952134598 10 3 0.935857762380821
C15C8.2 0.190410118042783 22 9 0.935870560924896
F25E5.3 0.190417417661817 9 4 0.935872861666357
K09E2.2 0.190508878510678 6 3 0.935901674906038
Y73C8C.11 0.190516652688223 6 3 0.935904122839191
T06C12.6 0.190673190330708 7 3 0.935953373659118
Y76A2B.6 0.19074262478395 14 5 0.935975195323051
F38B2.1 0.190915355929268 16 5 0.936029416326521
T01C4.6 0.190951684533715 7 5 0.936040808335462
T27A8.1 0.190983172366377 19 8 0.936050679081878
C34C12.2 0.191055579053929 15 5 0.936073365439872
ZK1067.2 0.191225696036475 39 23 0.936126602963905
R05H11.2 0.191237840799411 5 4 0.936130400234738
F10D2.2 0.191569556250551 8 3 0.93623394252925
C03G6.16 0.191625800404416 8 5 0.936251465409075
F35E12.9 0.192080547945297 12 6 0.936392789187409
ZC482.7 0.192325486977788 9 5 0.936468650569869
W08D2.4 0.19234407171366 8 4 0.936474399163074
Y113G7A.4 0.192361413903025 33 19 0.936479762476058
B0310.3 0.19239376648568 11 6 0.93648976554144
W07G1.3 0.192444128580741 12 7 0.936505330683645
C04A11.3 0.192469213702587 18 9 0.936513080761338
Y54G11A.7 0.192506529891027 13 5 0.93652460614145
T19H12.1 0.192681479098181 12 4 0.936578584743727
F40G9.9 0.19284728296826 7 4 0.93662965699158
F19B6.2 0.192868292108712 11 5 0.936636122525738
D1007.8 0.19287087179026 9 5 0.936636916328252
T23C6.5 0.19328466612323 11 7 0.936763989429579
Y54F10AL.1 0.193290156441189 4 3 0.936765672038509
F15D4.4 0.193308229154163 14 8 0.936771210121395
Y71H2AM.10 0.193414443810726 29 18 0.93680373824646
C04E12.5 0.19349264446515 12 3 0.936827665729886
Y41G9A.5 0.193516941220735 13 5 0.936835096252683
K04B12.3 0.193598536553677 26 10 0.936860037249189
Y76A2B.2 0.193640593201942 28 10 0.93687288488582
Y59C2A.2 0.193835002243389 11 5 0.936932205872439
K10C2.2 0.193920981127298 11 7 0.93695840549027
C18D4.8 0.194123839102028 12 3 0.937020134502274
Y39B6A.48 0.194329460545306 12 6 0.937082581182007
Y59A8A.3 0.194747267527868 23 12 0.937209087352513
PDB1.1 0.194874047512078 9 7 0.93724737403314
F36D3.1 0.195093600472588 7 3 0.937313567188099
F20H11.2 0.195094838409984 25 10 0.937313940018687
F23H12.4 0.195212135702664 8 3 0.937349246430621
F28H7.9 0.195387042912299 8 6 0.937401819585867
C34B4.7 0.195414479650423 12 6 0.937410058444597
Y57A10C.1 0.195466567248907 6 4 0.937425693637629
C46H11.10 0.19546936169337 13 5 0.93742653222839
F54B8.5 0.195483177617845 5 3 0.937430677948196
F18A11.5 0.195913120761063 11 4 0.937559416243407
C29E6.2 0.195935044569611 29 13 0.93756596671654
F46B3.17 0.195960073305497 31 14 0.937573443210921
K02F3.2 0.196036314287222 19 8 0.937596206613252
Y57G11C.1 0.196211568977158 16 7 0.937648469822918
C54D10.7 0.196307468559955 8 4 0.937677031275366
R10E4.9 0.196323226719356 8 3 0.93768172197246
F56D6.7 0.196400950811272 7 3 0.937704847607973
K04C1.6 0.196452020816431 6 3 0.937720033379028
Y20F4.4 0.196464196677629 24 9 0.93772365280346
F45E4.10 0.196487531718701 13 4 0.937730588255717
Y73F8A.33 0.196502541836997 20 11 0.937735048625386
Y71F9AL.12 0.196681290340825 7 4 0.937788116017378
M01E5.6 0.196892229899953 14 8 0.937850624143763
T04C10.4 0.196900838806943 7 3 0.937853172570031
F52B10.3 0.196906604436603 9 7 0.937854879206671
H04J21.1 0.197059308883641 25 8 0.937900045902719
R13H4.4 0.197155693825028 29 12 0.937928520716003
F36G9.11 0.197178892537727 12 5 0.937935370367455
R10D12.1 0.197188581008872 12 3 0.937938230537768
F56D5.3 0.197209289921152 12 4 0.937944343210455
C17E4.10 0.197301048113307 13 6 0.937971413096963
C56E6.3 0.197438390166552 15 7 0.938011886727582
F42C5.5 0.197521778309252 10 5 0.93803643480246
W02A2.5 0.197737420286263 14 7 0.938099826136896
F59H6.1 0.197783630009023 9 5 0.93811339333682
K04G11.2 0.197824602044714 9 5 0.938125417775582
T23B12.6 0.197861339858288 16 9 0.938136195585809
Y73F8A.16 0.198140144562986 7 3 0.938217866599423
JC8.8 0.198302530861093 5 3 0.938265335557229
C09G9.6 0.19842926015277 11 4 0.938302330569977
C56G2.5 0.198538414180535 12 7 0.938334159460702
C27C12.6 0.198557653700745 7 3 0.938339766226077
Y37D8A.3 0.198665664324525 6 4 0.938371223675603
Y8A9A.6 0.198668635490287 6 5 0.938372088556289
T23F11.2 0.198705161829863 6 5 0.938382719074957
Y49E10.1 0.19871734305435 13 6 0.93838626344736
F57A10.3 0.198804388248375 19 11 0.938411579135467
F46F6.2 0.198812661727385 23 11 0.938413984260561
T17A3.4 0.198862238499659 10 3 0.938428392442114
R05G6.6 0.198980346669861 16 7 0.938462690320975
ZK1037.4 0.199038776544278 7 4 0.938479643869825
EEED8.2 0.199067447331503 6 3 0.938487959342028
M02H5.6 0.199122561103878 7 5 0.938503937838197
Y73F8A.23 0.199164815545285 5 3 0.938516182557079
T10H4.9 0.199172676575356 11 4 0.938518460030627
C02F5.11 0.199201107249209 8 5 0.938526695469963
F41D9.3 0.199266224581675 14 6 0.938545549527281
Y54F10AM.6 0.199308567819584 9 5 0.938557803374483
F09F7.1 0.199314646011884 10 4 0.938559561961229
Y6E2A.4 0.199327410152989 8 3 0.938563254647597
ZK795.3 0.199392559651485 12 4 0.938582095588806
Y47H9C.6 0.199398934190275 4 3 0.938583938456037
C36A4.6 0.199545338174253 11 3 0.938626233157084
K02B9.1 0.199706445564936 20 10 0.938672708259118
C25H3.6 0.199731539269648 12 4 0.938679940776028
C10E2.3 0.199780058990312 26 13 0.938693920311022
C03A7.7 0.199905204148716 6 3 0.938729947814653
C05C8.5 0.199924724221658 10 6 0.938735563547665
C09G1.4 0.200149584639804 24 7 0.938800179526512
C50H2.7 0.200409631247889 5 4 0.938874736866638
F57E7.3 0.200918897671963 6 3 0.939020222444778
K10D2.1 0.200940823663016 18 9 0.93902647064194
C44B9.4 0.201084537065418 27 14 0.939067392626831
Y38H8A.4 0.201085375614532 10 4 0.939067631240134
C32F10.6 0.201091619684275 8 4 0.939069407962329
ZK1193.5 0.201365292116475 10 5 0.939147178569852
T08G3.7 0.201376472122375 18 9 0.939150351416988
K02C4.5 0.201457122752885 7 4 0.939173229989285
F08G2.8 0.201553002414516 6 3 0.939200406284269
F17B5.6 0.201649987320397 10 5 0.939227871157474
K11E8.1 0.201676171047881 23 8 0.93923528179776
ZK353.1 0.201748955956619 12 5 0.9392558722295
T22F3.8 0.201840498282754 8 4 0.9392817492231
T07D3.7 0.202004446758872 33 18 0.93932803877666
B0205.1 0.202053999672758 17 6 0.939342015762587
Y106G6G.2 0.202120289371847 14 4 0.939360703490336
Y75B7AR.1 0.202165612350254 5 3 0.939373473863939
F23C8.7 0.202211670792768 16 6 0.939386445955464
ZC449.1 0.202247439823926 10 6 0.939396516265441
K08B12.2 0.202472076969196 10 3 0.939459683544601
ZK355.3 0.202532305820998 5 4 0.939476597334427
ZK909.5 0.202580598718569 6 4 0.939490152380001
R10E11.1 0.202614216795644 58 25 0.93949958485375
C03H5.6 0.202616542558046 13 6 0.939500237301433
H02I12.1 0.202675716459283 34 16 0.939516832663128
F25D7.5 0.202913964368996 22 4 0.939583557434925
K02B12.1 0.203225907794529 6 4 0.939670699450205
F59G1.2 0.203268303078744 8 6 0.93968252325713
W04A8.1 0.203313336069231 25 6 0.939695077630448
Y54E5A.1 0.203507931278698 9 6 0.939749267182812
H03G16.1 0.203539262305927 6 4 0.939757982933422
B0334.5 0.2035510068616 8 5 0.939761249416208
Y54G9A.3 0.203710373118196 21 9 0.939805538549643
K08E4.3 0.203776641792575 11 3 0.939823935969395
F37B1.1 0.203825061234775 11 5 0.939837371000885
C02F5.8 0.203857462081668 3 3 0.939846357973482
F36F12.5 0.203899473726733 7 4 0.939858006681389
F13A2.4 0.203931119958184 5 3 0.939866778358012
K07A1.10 0.204008236151368 7 3 0.93988814265095
T11B7.4 0.20426441246288 35 15 0.939959004963153
Y48G9A.10 0.204336885352123 18 6 0.939979021772305
Y43F8B.1 0.204377133509135 32 17 0.939990132437447
C29G2.6 0.204807085055175 4 4 0.940108566115462
C02F12.1 0.20484961727873 11 5 0.940120256560712
Y50E8A.6 0.204879535752801 19 7 0.940128477245518
C33F10.5 0.204904394078259 26 14 0.940135305839083
C07D8.6 0.204962497458282 10 3 0.940151260790782
Y87G2A.13 0.205098078542687 15 6 0.940188457749487
F46H5.4 0.205292349397159 44 18 0.940241675851736
T05H4.7 0.205481300316987 12 4 0.940293345853641
Y6D1A.2 0.20560110925229 9 3 0.940326062212511
ZC239.7 0.205624706646729 27 10 0.940332501753336
C43E11.6 0.205681478558664 24 10 0.940347988662953
F08B12.1 0.205791159053371 23 10 0.94037788584024
F33G12.5 0.205805524039934 26 8 0.940381799290185
H25P19.1 0.205980500788137 12 9 0.940429426956971
F19B10.5 0.206043760683774 10 3 0.940446627213899
C52E2.3 0.206169394786422 4 3 0.940480757475958
C41C4.5 0.20622047595289 19 7 0.940494623205785
Y54G2A.37 0.206259381917462 5 3 0.940505179703942
C24H11.7 0.206269669689362 51 25 0.940507970496724
F02H6.5 0.206343531709317 10 5 0.94052799956904
F48C1.6 0.206405815635749 5 5 0.94054487854611
Y105E8A.7 0.206569807477759 24 12 0.940589274632944
F57C2.6 0.206635180901646 9 4 0.940606954134099
C54D2.4 0.206721699999323 12 5 0.940630336071448
K08E4.5 0.206737345189086 14 5 0.940634562245925
Y59A8B.14 0.206838763999661 15 8 0.940661943531051
C39E9.12 0.207169188601259 13 6 0.94075097739174
B0564.7 0.207259187696174 10 7 0.940775181628507
C41A3.2 0.20729580229921 23 15 0.940785023052772
K02E10.7 0.207305630219363 11 5 0.940787664085
F56A12.2 0.207400544145472 15 7 0.9408131579466
C17D12.2 0.207641187694893 13 9 0.940877696475615
ZK1058.9 0.207691412530684 12 8 0.940891148595067
D1005.1 0.207792742803148 26 11 0.94091827006704
T05H4.10 0.207803071426467 13 4 0.940921033168655
F36H5.9 0.207842397268808 3 3 0.940931551208559
F17E9.8 0.207885100349186 6 3 0.940942968279706
W06G6.1 0.207964653409475 17 8 0.940964225775009
W07G4.4 0.208130761446351 7 5 0.94100856245925
T23B12.3 0.208170460650473 5 4 0.941019148904053
F47B10.1 0.208173906778155 12 6 0.941020067691371
C30G12.6 0.208182681021138 22 10 0.941022406901814
F57C9.1 0.208260384218956 9 5 0.941043114455365
C16D9.1 0.208266670734104 12 6 0.941044789147649
F58E10.3 0.208481581279188 13 3 0.94110198294322
ZK662.3 0.208578061829907 15 6 0.941127623080158
Y49E10.11 0.208750972392636 35 20 0.941173519022021
R08D7.3 0.20876007817699 6 3 0.941175934002326
C27H5.5 0.208847088630668 13 5 0.941199000385656
C38D9.8 0.208872347180583 9 5 0.941205693014204
F08G5.5 0.208965924871213 13 5 0.941230474543602
C05D11.2 0.209068837126446 15 5 0.941257703971682
Y116A8C.3 0.209095664478605 3 3 0.941264798042455
T01B11.4 0.209123061074104 8 4 0.941272040872515
C40C9.1 0.20929226228056 8 3 0.941316732994001
ZC513.2 0.209303418722158 9 5 0.941319677421027
F32D8.3 0.209378521328963 3 3 0.941339490941788
Y54E10BL.6 0.209399421047749 12 6 0.941345002312382
Y48G8AL.5 0.209523677818398 12 7 0.941377748134935
F56D5.5 0.209735380690933 8 8 0.941433454802157
T05A8.4 0.209807076566722 19 8 0.941452296583824
Y71H2AL.2 0.209917424704485 5 4 0.941481272559508
K07G5.3 0.209978547810139 17 12 0.941497310346523
Y55B1AR.2 0.210206500618229 14 7 0.941557044302038
T01H10.6 0.210379952774832 8 4 0.941602414960921
C34H4.1 0.210397469960059 13 9 0.941606993093572
T22B2.3 0.21050061178497 11 4 0.941633934755963
T01C8.3 0.21064935069286 7 5 0.941672743079272
F36G9.3 0.210838103961875 8 3 0.941721917540528
T19C3.8 0.21087550650854 8 4 0.941731651901701
K07C10.1 0.211028477812692 13 8 0.941771430284291
Y67A10A.6 0.211191220439975 11 4 0.941813690001298
F28F8.4 0.211242251157346 7 3 0.941826928624045
F58G4.1 0.211375346395085 34 10 0.941861428472692
F19B10.2 0.211417442984392 6 3 0.9418723318864
F18C12.1 0.211439547410605 79 28 0.941878055503927
T23B12.11 0.211477838327914 3 3 0.941887967709316
R134.2 0.211668336544871 23 13 0.94193723095767
C50E10.6 0.211746277872213 8 4 0.941957362683232
F40G12.10 0.211839837331794 14 7 0.941981510039294
T19H12.8 0.211842460741122 18 5 0.94198218684211
F15D3.2 0.211987089669194 8 4 0.942019474661911
Y59A8B.10 0.212044873608723 12 5 0.942034358956574
F47G9.1 0.212060238374266 12 8 0.942038315408586
ZK688.6 0.212148990614202 10 9 0.942061158687909
K02F3.1 0.212221041091483 8 4 0.942079689987111
F10G2.1 0.212345160352886 6 4 0.94211158553286
Y47G6A.8 0.212385240078033 10 6 0.942121877517903
Y25C1A.7 0.212399412418141 7 3 0.942125515926387
C46E10.8 0.212424633897587 6 4 0.942131989805154
Y22D7AL.5 0.212490162519417 12 6 0.942148803000367
D1043.1 0.212539741800683 15 7 0.942161517456534
T21D12.11 0.212821726854768 20 13 0.94223372551414
Y40H7A.10 0.212901861897919 7 4 0.942254212848863
ZC513.6 0.212903331006031 12 6 0.94225458830557
F54H12.1 0.213216007705645 11 3 0.942334387449712
C50E10.4 0.213280257171162 23 5 0.942350757437562
F12E12.11 0.213362024046706 5 3 0.942371577214146
Y51H4A.5 0.213402068558457 6 3 0.942381768007309
C05B5.6 0.213471979550251 10 7 0.942399550784386
R04D3.3 0.213472632257988 12 4 0.942399716757435
T06D8.9 0.213629088911348 6 3 0.942439473586185
F09F7.7 0.213731633386157 10 4 0.942465501159551
F09B12.3 0.213770371488113 13 4 0.942475327439892
T10H10.2 0.21378780776726 11 6 0.942479749219189
Y73B3A.9 0.21381041548345 10 3 0.942485481444795
C33H5.15 0.213836850232066 6 3 0.942492182572299
R04F11.4 0.213879128997252 9 4 0.942502896864019
R12E2.10 0.213971831131379 11 7 0.94252637548611
Y73F8A.19 0.214019820292817 14 8 0.942538522145728
F16G10.13 0.2140647260251 6 3 0.942549883701616
Y62H9A.8 0.214176127728102 5 3 0.942578049949808
F18E9.5 0.214213715371933 31 12 0.942587547190927
F31D5.2 0.21423490984673 10 3 0.942592900997593
F44C8.9 0.214840554827178 11 5 0.942745468455946
F42A6.2 0.214865519236742 3 3 0.942751739816643
Y41C4A.18 0.214942041276279 8 4 0.94277095451869
F32B6.1 0.214952480578083 9 4 0.942773574830025
F36G3.1 0.214987781915752 21 9 0.942782433845955
T08A11.1 0.215115594424805 35 12 0.942814485990499
Y54E10A.16 0.215206675721067 9 4 0.942837304971706
F14B8.1 0.215331712203334 20 10 0.942868601244794
ZC84.6 0.215396561954615 27 14 0.942884819459607
T07A5.7 0.21571308152032 12 3 0.942963845582202
Y110A7A.20 0.215722137209653 6 3 0.942966103317997
Y105C5A.8 0.215732914445719 7 5 0.942968790031441
ZK632.5 0.215786308341266 14 8 0.942982097141708
Y47G6A.17 0.21595641309521 38 16 0.943024450176825
K04C1.2 0.216066534754083 12 8 0.943051834961313
Y82E9BR.17 0.216143521800599 14 3 0.943070964281842
ZK829.3 0.216308393465639 9 3 0.943111887492451
F09F3.1 0.216389802474218 7 4 0.943132072537072
Y62H9A.9 0.216476461743993 7 3 0.94315354362972
Y45F10A.3 0.216515397366877 9 3 0.943163185217914
F57A8.1 0.216536206620044 7 4 0.94316833685088
C52E2.4 0.21672984344104 12 5 0.94321622972025
F52H2.2 0.21673983713337 16 5 0.943218699304572
F57B10.7 0.216870647356518 10 4 0.943251004585633
K01C8.8 0.217136223287467 10 3 0.943316479061729
ZK675.3 0.217270243936328 7 4 0.943349462877017
C13A2.1 0.217316201685361 8 3 0.943360764699588
Y45F10B.13 0.217342086755903 14 5 0.943367128310835
F58E1.10 0.21742560329096 5 5 0.943387650352023
ZK563.1 0.217433811159826 18 4 0.943389666422111
T10B10.4 0.217444592793279 7 3 0.943392314458801
C06C6.2 0.217590517230705 14 6 0.943428130063104
T03F7.1 0.217622977906633 23 11 0.943436091030228
F08G5.3 0.217822247957122 10 5 0.943484912873209
Y48G10A.1 0.218152068434609 7 4 0.943565535093044
C18D11.4 0.218290055872581 11 6 0.943599196911486
D1007.18 0.218292621200254 5 4 0.943599822338922
F32D1.11 0.218308185421369 10 4 0.943603616602011
T13B5.1 0.218358486298353 17 4 0.943615875515356
T07H8.6 0.218416249360057 18 10 0.943629946478185
F22A3.5 0.218427333331282 14 7 0.943632645707677
F56H9.3 0.218462251013599 5 3 0.943641147363633
C55B7.5 0.218537468224045 11 7 0.943659452322316
F09F7.6 0.218547169667564 3 3 0.943661812412606
Y55F3AM.5 0.218698994136259 9 5 0.943698721322844
F25E5.16 0.218728987711522 6 3 0.94370600711658
Y37D8A.14 0.218818969254565 6 5 0.943727853386507
ZK185.2 0.218841782164915 14 7 0.943733389350467
C18E9.8 0.218854482375403 13 6 0.943736470813535
Y66A7A.8 0.218878430626716 7 3 0.943742280480311
K04A8.9 0.218893046422876 7 3 0.943745825573689
K09H9.6 0.218911838426591 16 6 0.94375038295889
F02A9.2 0.218992529056703 3 3 0.943769943439433
T05G11.6 0.219048632094537 8 5 0.943783535545329
F09G8.3 0.219132854867151 6 3 0.943803927898623
F12E12.5 0.219261480770334 9 4 0.943835042780272
F25E2.5 0.219291013475206 22 13 0.943842181941762
Y39B6A.22 0.219479722251745 11 4 0.943887757109479
F46H6.1 0.219725117148985 7 3 0.94394691204994
F49E12.6 0.219845887837266 10 5 0.943975979282192
C50F7.4 0.219893567588468 13 5 0.94398744660262
T23G11.5 0.220058240482145 12 4 0.944027015529726
F47A4.3 0.220077997617635 15 4 0.944031759177359
Y105C5B.9 0.2201627759128 6 3 0.944052105147747
E03G2.4 0.220252832294324 16 7 0.944073701611319
C06E1.9 0.220336331251946 17 5 0.944093710645219
T20D3.7 0.220554634342431 9 5 0.944145955496988
F08F8.8 0.220584120665452 5 3 0.944153004754565
C39F7.5 0.220585594116321 22 7 0.944153356963903
W04G3.1 0.22074507624723 10 5 0.944191452855462
F01D4.3 0.220814099213688 9 7 0.944207924432357
M04C3.2 0.220846972844228 10 6 0.944215765947494
R07E4.1 0.220899678875412 31 14 0.944228333587518
Y18D10A.22 0.221029838331834 8 6 0.944259345584504
R05D11.8 0.221073272549787 11 6 0.944269686616392
F57G4.8 0.221117281658546 9 5 0.944280160608381
Y46H3A.6 0.221122672830839 17 6 0.944281443415162
T08G3.10 0.221133052015444 6 4 0.944283912932188
ZK1251.8 0.221189010544065 9 3 0.944297223361452
Y105E8A.19 0.221206472253254 21 14 0.944301375543513
D2013.8 0.221343877338139 23 12 0.944334027213638
F14B6.2 0.221737137369271 13 7 0.944427266661456
C24A11.9 0.221900006581178 7 5 0.944465790510269
T13F2.7 0.221917299588753 9 7 0.944469877730866
F53B7.5 0.222091023638449 68 27 0.944510904238062
C56G2.7 0.222281645158644 7 5 0.944555851538907
B0310.5 0.222325495720332 11 4 0.944566180912878
K03H6.4 0.222335760963563 10 4 0.944568598422587
T09F5.1 0.222428585930398 9 4 0.944590449538052
Y116F11B.6 0.222655157803267 11 5 0.944643712571844
Y75B12B.2 0.222699643326038 9 5 0.944654158306108
ZK250.7 0.222714990568621 9 6 0.944657761108162
Y38E10A.3 0.222727184253072 7 3 0.944660623270502
F40F8.7 0.222849129618874 7 3 0.944689230617678
T23D8.3 0.222976250193784 8 3 0.9447190205557
F33E11.2 0.223037411630798 22 14 0.944733341937943
C33G8.11 0.223187615514191 10 7 0.944768481768995
CD4.8 0.223337107577134 12 8 0.94480341073115
ZK563.2 0.223435511281916 18 7 0.944826378748299
C09G12.11 0.22386141087072 6 3 0.944925566277759
Y20C6A.1 0.223891845217198 29 14 0.944932640465743
AH6.3 0.223911629029343 7 3 0.944937238058994
C01C7.1 0.223953551318814 29 11 0.944946977913535
T26E4.15 0.224121201765631 10 4 0.944985893919616
R148.7 0.224133559124353 6 3 0.94498876020527
R13G10.4 0.224223796237971 16 9 0.945009681626556
K02F3.5 0.224268646932907 4 3 0.945020074314372
Y105C5A.23 0.224604207742201 15 6 0.945097705139486
Y38E10A.29 0.224618449767272 4 3 0.945100995132977
C30E1.3 0.224815287973795 6 4 0.945146425592205
F28A12.1 0.2249783503052 15 6 0.945184003640058
VC5.2 0.225104953353959 22 12 0.945213144084907
C52E12.2 0.225132929075468 29 18 0.945219579126544
T02E1.8 0.225160434094777 7 3 0.945225904422588
T11B7.3 0.22528988055739 9 7 0.945255653465694
ZK1053.7 0.225373869355037 5 3 0.945274938269413
E03H12.5 0.225407469361418 6 5 0.945282649416786
Y39E4B.6 0.225549445002099 6 6 0.945315208620882
C53D6.11 0.225712344267462 5 3 0.945352518527282
C46G7.2 0.22572597822151 8 5 0.945355638894112
B0303.9 0.225755251574479 8 3 0.945362337404829
K02F6.3 0.225773824784476 28 16 0.9453665865908
Y50E8A.4 0.225781230010343 13 7 0.945368280576879
C18E3.3 0.225916942121273 25 8 0.945399306874456
C17H1.14 0.226013413915715 13 8 0.94542134068945
C09F9.2 0.226268390002998 41 18 0.945479490799592
K11D12.3 0.226303456078297 10 7 0.945487478314091
F48E8.2 0.226324739508789 9 3 0.945492325212094
Y113G7C.1 0.226339997067613 53 28 0.945495799301628
ZK673.3 0.226356492911046 11 8 0.945499554845789
Y17G7B.6 0.226475739338159 11 3 0.945526687828021
F25H2.8 0.22653245927895 9 3 0.945539584237873
Y55B1AR.1 0.226680365987251 8 4 0.945573185072643
Y47D7A.3 0.226699899207024 6 3 0.945577619449652
C18F3.2 0.22672439826913 28 10 0.945583180136957
C41G6.2 0.226753934256743 8 3 0.94558988257242
F43G9.3 0.226866862558312 6 3 0.945615493539266
ZK6.3 0.227009118485669 6 3 0.945647721412075
T15B7.12 0.227055963500295 11 5 0.945658325723465
F56G4.4 0.227079932309572 8 4 0.945663749945519
R11A5.1 0.227494724448428 11 8 0.945757447578533
F31E9.3 0.22780881046478 11 5 0.945828181942451
Y57G11C.47 0.227811586715108 10 3 0.945828806350887
ZC455.5 0.227879398986361 11 6 0.945844053588496
T10D4.3 0.227889936481574 10 6 0.945846422119196
ZC13.3 0.22805305546829 20 7 0.945883060242744
F21H7.1 0.228060281981383 7 3 0.945884682241658
E01A2.4 0.228111741281653 10 7 0.945896229528232
C41G11.3 0.228193010768546 23 9 0.945914456082542
Y32B12C.3 0.228201546318904 13 4 0.945916369663713
F09F3.10 0.228215681798937 8 3 0.945919538392794
B0416.5 0.228231272380239 14 4 0.945923032879136
K06A4.4 0.2283595755392 6 4 0.945951773718311
B0198.2 0.228450791636048 8 3 0.945972188212874
K06A4.3 0.228528587248499 11 7 0.945989586973116
F58E1.12 0.228545901152745 6 4 0.945993457652557
F11C1.2 0.228618054079524 7 4 0.946009582118423
K04C2.4 0.228666368166761 16 9 0.946020373788599
M176.6 0.228792055210551 8 6 0.946048427660732
Y74C9A.4 0.228812625945278 17 5 0.946053016357921
F09G2.2 0.228900340734437 11 5 0.946072574068016
ZK1037.9 0.228961952819765 6 6 0.946086303198535
F16F9.5 0.22896714067511 17 5 0.946087458898486
F44A2.2 0.229126509171557 7 3 0.946122937338078
H40L08.3 0.229153886789283 17 11 0.946129027413967
C18D1.1 0.229450759648063 20 8 0.946194977664488
R151.5 0.229474003159408 11 3 0.946200134390607
T07A9.9 0.229531788689013 17 7 0.946212950208727
Y73C8A.1 0.229670991913493 8 3 0.946243797989033
F21H7.10 0.229884062348961 9 6 0.946290946457796
ZK546.5 0.229905777302847 18 10 0.946295746923973
C01G12.1 0.229939729483417 15 8 0.946303250921266
F23B12.1 0.229990714849226 9 3 0.946314515597962
H14A12.5 0.230087306464979 4 4 0.946335843539259
T21C9.6 0.230090150714401 24 9 0.94633647130778
Y47D3A.17 0.230185704792345 20 11 0.946357552994546
Y51A2D.7 0.230228383369839 37 15 0.946366963635929
H28O16.1 0.230257632592575 13 3 0.946373411193212
C35A11.3 0.230289742483089 9 6 0.946380487557472
C25F6.1 0.230515793209461 4 4 0.946430251719549
T09E11.10 0.230519957100616 10 4 0.9464311675171
F53H4.3 0.230530060845784 4 3 0.94643338958361
Y69H2.14 0.230724685790664 15 6 0.946476156534026
F34D10.4 0.230770298506082 31 12 0.946486169611578
F56D12.5 0.230776079371621 16 5 0.946487438381776
Y53G8AR.7 0.230806525626715 15 5 0.946494119658495
Y47H9C.2 0.230834603344053 12 4 0.946500279693014
T01E8.2 0.230859840793241 15 6 0.946505815384319
T05F1.2 0.230940738742161 13 4 0.946523552171581
F53B1.6 0.230950181775232 10 5 0.946525621779742
C48D1.3 0.23146426996798 15 5 0.946638052079904
C41G6.11 0.231562831371676 7 4 0.946659553320826
C07D10.2 0.231629944318494 8 6 0.946674184144888
F54B11.2 0.231660000217384 9 5 0.946680733819368
F19B10.13 0.231932711620787 5 3 0.946740088670996
T06A10.1 0.231969094469981 25 14 0.946747997303828
T05G5.2 0.232058606832161 6 4 0.946767444840486
C53C9.2 0.232125770295285 12 5 0.946782027510268
Y64G10A.7 0.23220560752484 37 23 0.94679935154442
C48E7.9 0.232467254345783 5 3 0.946856047823758
F48B9.3 0.232530156852222 12 5 0.946869660161496
C36C5.7 0.232658095217102 6 4 0.946897324998208
F16G10.8 0.23283420851192 11 4 0.946935359881401
F16H11.4 0.232946350899039 5 3 0.946959550698429
R06A10.1 0.233144803328759 10 5 0.947002305895401
K10D2.2 0.233158080381154 11 3 0.94700516388418
ZK637.12 0.233198794996514 5 3 0.947013926100146
ZC53.4 0.233292980240974 31 18 0.947034184661214
Y77E11A.1 0.233405737793254 10 4 0.947058417625498
F36G3.2 0.233491333323926 7 3 0.947076798342088
F48F7.3 0.233647370864263 11 7 0.947110272900306
T08B6.6 0.233786632633256 10 7 0.947140112829491
Y110A7A.9 0.233797510799953 25 10 0.947142442300751
T09E11.9 0.233800439060193 11 5 0.947143069328883
C18E3.6 0.233915692059434 16 8 0.947167736634565
C09G4.5 0.234044392478653 7 4 0.947195254861735
F08F3.2 0.234106800930948 14 3 0.947208588478242
ZK697.2 0.234297698787602 16 10 0.947249332191915
Y15E3A.1 0.234391755439068 18 7 0.947269383774006
R06C7.10 0.234405368665946 35 16 0.947272284663638
F36H5.13 0.234558807069251 6 4 0.947304959324697
F32H5.6 0.234620622431436 5 3 0.947318111446436
T12E12.6 0.23471801334442 13 6 0.947338819471677
C30F12.6 0.234782909446804 12 4 0.947352609157776
T14C1.1 0.234792412622785 10 7 0.947354627868764
C18B2.2 0.234879509259484 9 4 0.947373122152364
Y71F9AR.3 0.235085957560313 18 8 0.947416907959669
ZK228.5 0.235086687477977 9 4 0.947417062639311
E01A2.1 0.235177016156216 7 3 0.947436197512812
F09E8.3 0.235259758254254 30 15 0.947453713057982
C29F5.1 0.235308116978134 15 6 0.947463944636668
F31A9.3 0.235413630109044 16 6 0.947486254930252
Y87G2A.8 0.235425568758643 13 6 0.947488778112636
Y39A3B.4 0.235428569222051 13 7 0.947489412209582
C47E12.7 0.236090164154081 8 5 0.947628856081157
R102.5 0.236264366302458 13 3 0.947665449449586
Y110A7A.7 0.236272514154267 7 4 0.947667159757277
H20E11.3 0.236559845485921 5 4 0.947727401801575
Y37D8A.12 0.236591433999671 7 4 0.947734016205793
W07E6.1 0.236691650791399 11 3 0.947754989795401
T27A10.6 0.236718984243265 15 6 0.947760707278774
C53B7.1 0.236766750952794 10 4 0.947770695891513
Y105E8A.10 0.236799998314104 23 8 0.947777646073698
F19B10.7 0.236899008599988 9 5 0.947798332689821
F10F2.7 0.236937326889811 18 10 0.947806334285723
Y48B6A.10 0.237022261619448 6 4 0.947824061549224
K07A12.5 0.237029071917857 12 9 0.947825482448116
E02H1.8 0.237163862162331 4 4 0.947853589134494
C50B6.5 0.237271353062665 13 9 0.947875981621689
F52B5.5 0.2373901573974 13 3 0.9479007085583
F14H12.1 0.237423861457579 13 5 0.94790771916711
R11G11.12 0.237432212431729 10 4 0.947909455918794
T05H4.1 0.237671528750633 8 5 0.947959177357134
R10E4.4 0.237672741328996 11 3 0.947959429046197
T21C12.2 0.237771343043508 7 3 0.947979887185509
Y71D11A.3 0.237796809490838 18 8 0.947985168416613
ZK829.9 0.237810405229864 11 7 0.947987987461541
R02F2.4 0.237814990610506 10 4 0.947988938160667
F53E4.1 0.237851974110539 9 6 0.947996604777375
H20E11.1 0.237927274734761 10 7 0.948012207485164
K08H2.10 0.237934137106968 10 3 0.948013628941331
Y47H9C.4 0.238009210787592 41 22 0.948029174457575
Y18H1A.15 0.238143981536277 14 4 0.948057058139629
C36C5.11 0.238160743562226 5 3 0.948060524062848
R05H10.7 0.238383419569162 13 7 0.948106523453385
C32E12.1 0.238469862616201 16 5 0.948124358515922
Y38H6C.17 0.238523119116325 7 5 0.948135340377296
H06H21.2 0.23869500423606 9 3 0.9481707525879
C29G2.4 0.238744904592113 15 7 0.948181024131059
K11G12.2 0.238795548311354 10 5 0.948191444527072
Y97E10AR.3 0.238878580122875 8 3 0.948208519996068
C50C3.6 0.238903736243293 35 17 0.948213691123814
Y105E8A.17 0.239576613773264 11 6 0.948351626592308
F07B10.7 0.239628460805937 12 8 0.948362224408986
B0228.9 0.239657618250893 13 4 0.948368182439544
C07G2.3 0.239684933776265 9 5 0.948373762845148
F10B5.3 0.240061856849677 9 3 0.948450643092175
C24H10.1 0.240112535182617 6 3 0.948460962391249
R06C7.9 0.240135101723047 12 6 0.948465556139653
ZK1067.4 0.240210782172888 12 7 0.948480956022483
C36B7.4 0.240231094497106 5 3 0.948485087721745
T07A9.10 0.240393049316948 12 3 0.948518007015977
M03F4.7 0.240417056377742 9 3 0.948522883163998
M60.5 0.240507266563061 16 8 0.948541197778655
T05B4.12 0.240521790520385 5 3 0.948544145237547
E04D5.2 0.24083516402933 6 3 0.94860765840999
Y59A8B.24 0.240896040644051 5 4 0.948619978432592
C34G6.5 0.241148489462495 6 4 0.948671005276335
Y53C10A.9 0.241339683723859 41 17 0.948709583494082
AC7.3 0.241351611890413 6 3 0.948711988377928
F23H11.4 0.241408208405637 28 12 0.94872339594764
K06A5.2 0.241903609387189 7 3 0.948823032567982
Y59A8B.6 0.242018616159675 31 14 0.948846107741226
F10B5.8 0.242036076588284 8 5 0.948849609214884
F25H5.2 0.242141326314719 15 8 0.948870705600427
Y116F11B.7 0.242156130909 14 5 0.94887367165568
M18.3 0.242259914169184 7 5 0.948894454656927
C16C4.10 0.242460243617096 7 3 0.94893452365944
R07E3.2 0.242504278200814 9 7 0.948943322838428
F09C6.8 0.242665654692744 7 3 0.948975543876207
K09D9.11 0.242952811541859 18 7 0.949032778238317
T09B9.1 0.24309803083792 10 5 0.949061673609815
C43E11.8 0.243381022379874 11 7 0.949117888526988
W06D12.5 0.243411892967929 15 8 0.949124013316881
F28F9.4 0.243559877485733 11 4 0.949153353293687
F59H6.8 0.243583232628517 5 3 0.949157980682129
F30B5.6 0.243585973147115 8 3 0.949158523609856
K03E5.3 0.244168555937004 8 3 0.949273677206799
F09C12.2 0.24438458241215 12 9 0.949316244640572
C50C3.9 0.244525719990023 26 13 0.949344016855485
ZK524.4 0.2448252797727 19 7 0.949402861715289
F45F2.1 0.244876542477988 11 5 0.949412917950616
C01G10.1 0.244982145480253 23 11 0.949433621560122
R10F2.1 0.245028690392543 81 28 0.949442741372561
R12C12.3 0.245081593835867 9 4 0.949453103055027
C34B2.6 0.245103916616413 15 5 0.949457473926698
Y59A8B.23 0.245177881783529 10 6 0.949471951142145
F41E6.9 0.245481950626191 4 3 0.949531379565079
Y39G8C.1 0.24554998387855 56 21 0.94954465712136
C18E3.2 0.245551604532487 12 6 0.949544973327438
T10G3.2 0.245584222582211 9 6 0.94955133659841
K05C4.3 0.245704567638707 10 5 0.949574800156483
T07C12.11 0.245873024804567 9 6 0.949607607451119
F15E11.4 0.245879071814784 13 4 0.949608784322059
Y76A2A.1 0.245967847423308 6 3 0.94962605553248
F23D12.10 0.245968053610536 16 7 0.949626095632229
T18D3.8 0.24598291943267 5 3 0.949628986602041
F18C5.2 0.246000506263389 17 7 0.949632406300379
F07B10.1 0.246182342498097 6 3 0.949667736526486
W09G10.4 0.24620336086909 48 23 0.949671817136468
Y37E11B.4 0.246398038106372 22 7 0.949709581311211
Y48G1C.7 0.246458876909162 17 7 0.949721371415765
Y63D3A.5 0.246533120062889 14 6 0.949735751696009
K04A8.10 0.246584735268814 8 3 0.949745744284994
C24H11.4 0.246591874030892 7 3 0.949747126020699
C06A5.1 0.24665060000942 42 17 0.949758489783875
ZK669.5 0.246843815115163 8 3 0.949795841604573
Y18D10A.1 0.246949826497913 36 13 0.949816311851842
B0035.16 0.246959932698077 6 4 0.949818262435085
F55A12.10 0.246971530005907 3 3 0.949820500628051
B0336.9 0.246989824194901 25 10 0.949824030862737
Y106G6G.4 0.246996896346263 9 7 0.949825395444609
R155.3 0.24702067470989 25 9 0.949829982970133
F48G7.1 0.247023553134263 7 5 0.94983053824349
C10C5.6 0.247151498923375 42 22 0.949855207700945
R03A10.5 0.247210194864608 9 3 0.949866516854736
B0218.5 0.247321341472066 8 4 0.949887917893851
C16H3.3 0.247395347758433 25 7 0.949902157514023
F59B1.4 0.247585059071628 7 3 0.949938623114217
F13D11.1 0.247827419471138 16 7 0.949985131568223
Y57E12B.10 0.248113477611038 4 3 0.950039914457942
Y75B8A.31 0.248126135418326 9 4 0.950042335777444
K09A11.5 0.24813149197179 19 7 0.950043360365076
R06A4.9 0.248304272823106 19 9 0.950076386911228
F42A6.6 0.248395393986653 5 3 0.950093786869431
Y38F2AR.5 0.248851605417024 20 8 0.950180720245635
C05G5.2 0.248881442042028 12 6 0.950186395213857
F32A7.4 0.249078472680847 14 4 0.950223838285044
Y71A12B.4 0.249106574085161 55 18 0.950229173999736
Y39B6A.33 0.249218276869827 10 6 0.950250372103207
ZK402.1 0.249229844588608 8 4 0.950252566304989
R10E11.5 0.24935307553617 11 6 0.95027592913608
C32H11.13 0.249476971021982 8 3 0.95029939584305
Y18D10A.13 0.249553338797687 57 22 0.950313849424805
Y38A10A.3 0.249609392956974 9 5 0.950324453045272
Y46G5A.19 0.249613181820009 7 4 0.950325169611406
W01F3.3 0.249836393398141 84 42 0.950367347896281
R06C7.8 0.249862736776443 28 13 0.950372321042604
Y41D4B.16 0.249932864429413 11 6 0.950385554999888
K05F6.1 0.249961749966897 13 5 0.950391004006702
T13H5.7 0.249962165585364 4 3 0.950391082400796
C10G6.1 0.249977885478917 14 8 0.950394047310488
K03E6.6 0.250067729792173 5 3 0.950410985936699
R02F2.2 0.250144104111403 27 12 0.950425375929545
F56D5.9 0.250344084174594 12 4 0.950463015444648
R11.3 0.250454755084802 10 5 0.950483820960849
B0280.13 0.250662867442565 8 4 0.95052289763324
C55F2.1 0.25073370260727 21 12 0.950536184087755
C04E7.2 0.250810047433941 11 4 0.950550495994347
C42C1.9 0.250840164960455 11 7 0.950556139668548
C37C3.12 0.250919522993711 7 5 0.950571004273663
K07F5.11 0.250919967325871 10 3 0.950571087476649
C34H4.5 0.250934033221574 8 4 0.950573721227479
F47F6.1 0.25105937785492 18 8 0.950597178835852
Y18D10A.26 0.251114992319887 5 3 0.950607579669357
F09C12.1 0.25134029803226 16 9 0.950649670828642
T27E7.6 0.251373209082387 8 3 0.950655813200607
Y105E8B.2 0.251409381187343 13 6 0.950662562437796
T04D1.4 0.25141801792472 61 30 0.950664173665917
C05C10.2 0.251453439014817 29 11 0.950670780553168
R05H10.5 0.251505371006943 3 3 0.950680463923279
B0495.5 0.251659733905521 16 6 0.950709224386889
Y38H6A.3 0.25201922590747 13 5 0.950776074085816
F10B5.7 0.252045169749591 35 15 0.950780891484694
F36A2.1 0.252052216432976 15 8 0.950782199789761
ZK892.7 0.252108199352535 4 3 0.95079259124954
C27C12.1 0.252185063917418 9 6 0.950806851580677
M151.5 0.252196957921634 6 3 0.950809057482469
C04E6.11 0.252254080318273 25 14 0.950819648837164
F25C8.3 0.252318238756363 85 38 0.950831539343333
F20G2.3 0.252451204734359 6 5 0.950856163678996
Y105E8B.9 0.252524809835927 14 8 0.950869784207722
F59E12.9 0.252557148483368 40 17 0.95087576604558
F56H6.11 0.252662187853096 10 4 0.950895185646212
T22G5.5 0.252753603639135 15 9 0.950912074037279
T14F9.1 0.252795614727276 11 6 0.950919831380054
Y73B6BL.25 0.252843357899419 9 3 0.950928644175651
C09G5.8 0.252850860229782 32 17 0.950930028724772
M04G12.4 0.252895673496646 10 4 0.950938297350745
F07C3.1 0.25300030364038 17 6 0.95095759211806
ZK697.1 0.253070961122807 10 4 0.950970613429502
F13H8.4 0.253112821088291 7 4 0.950978324448967
R09E10.4 0.253256473857578 10 7 0.951004768275068
ZK945.3 0.253303525628828 14 7 0.951013423437154
C47D12.5 0.253355053547637 6 3 0.951022898478072
M6.1 0.253450348252698 32 14 0.951040411775739
F35F10.8 0.253503688186641 9 4 0.951050209143114
C24G6.3 0.253619259427222 17 5 0.951071423580494
K11C4.5 0.253649502674614 103 45 0.951076972042972
R07B7.8 0.253791039862237 9 6 0.951102921909068
W08G11.4 0.253916130220876 17 9 0.951125833457058
F25B4.2 0.254063199599894 14 6 0.951152743235663
F22B5.3 0.254298910076389 13 10 0.9511958102232
Y48G1C.12 0.254419162422484 5 3 0.951217752454746
R11E3.6 0.254483286855859 18 9 0.951229445062104
T07F8.3 0.254654021365553 25 10 0.95126054990102
Y82E9BR.21 0.254737151588696 6 3 0.951275680414853
Y34B4A.7 0.25479239120497 11 4 0.951285729371284
T16A1.2 0.254804040623242 15 6 0.951287848054771
Y37H2C.4 0.25492976334774 4 3 0.951310701566224
F36H12.5 0.255035660189481 4 3 0.951329934554976
B0207.12 0.255099441969217 10 8 0.951341511274258
F46H5.5 0.255202080752508 9 6 0.951360129180837
H37A05.2 0.255306778589153 9 4 0.95137910591109
Y43F8C.12 0.255320579900665 43 19 0.951381606326851
W06G6.7 0.255368556162828 7 4 0.951390296297536
F41H8.1 0.255371834442525 13 9 0.951390889981025
F13H10.4 0.255397409744748 13 5 0.951395521069289
K02E10.2 0.255404711981091 20 8 0.951396843171336
Y54G2A.24 0.255479037006058 11 5 0.951410295953761
F28C6.4 0.255563643341442 12 4 0.951425600586084
C54G7.2 0.255591293438751 8 4 0.951430600184975
ZC410.1 0.255741843459233 16 6 0.951457804092949
ZK380.1 0.255765830424411 9 4 0.951462135646716
ZK265.8 0.255771034605358 10 4 0.95146307531297
R05H11.1 0.255824634663617 12 6 0.951472751216066
F49C12.6 0.255858699261933 6 3 0.951478898565715
K10H10.13 0.255955558013956 9 5 0.951496369337504
T10E10.2 0.255971137988364 4 3 0.951499178380629
F27D9.7 0.256122123966239 9 3 0.951526384052275
F11D5.5 0.256256384556631 7 3 0.951550550406697
Y39A3CL.5 0.256278012680964 22 12 0.951554441126882
C33D12.2 0.256375369100892 13 5 0.951571947004871
C50B6.7 0.256453789503444 18 7 0.951586038757705
T25F10.2 0.256562800596642 11 5 0.951605613886171
M106.4 0.256688677422908 19 11 0.951628197911884
T24F1.2 0.256711050582179 16 5 0.951632209756933
F46F3.2 0.256883422228547 19 7 0.951663096294532
F25H5.5 0.256890854884184 17 7 0.951664427233165
F11D5.1 0.25694779757041 28 13 0.951674621321875
F57G8.1 0.256960162558262 6 5 0.951676834379178
Y106G6E.5 0.25709654425653 24 8 0.951701230224021
F42G2.2 0.257323825452587 11 4 0.951741831411339
Y56A3A.15 0.257444860481646 5 4 0.951763425093285
C41C4.1 0.257627169599709 7 3 0.951795914144349
T23G5.5 0.257683420397266 13 8 0.951805929686555
B0563.2 0.257743355840202 11 5 0.951816596706832
H23N18.2 0.25779638790464 12 4 0.95182603116049
T08D10.1 0.257809127416687 7 3 0.951828296981211
Y87G2A.5 0.257949705324049 28 8 0.951853285703564
K01D12.6 0.257977864104745 10 4 0.951858288010697
Y39A3CR.8 0.258061965373654 6 4 0.951873222115261
W04C9.3 0.258084622197714 8 4 0.951877243768624
T19D7.5 0.258088334170366 5 3 0.951877902590683
C06B3.3 0.258249536057953 11 7 0.951906496228469
F56H6.7 0.258407187825935 19 9 0.951934427307096
F09C6.9 0.258523409706769 7 3 0.951954997509427
Y39G10AR.16 0.258538417829327 7 5 0.951957652525353
C36A4.2 0.258728805141982 8 5 0.951991307589595
F59H6.10 0.258856171093873 12 4 0.952013795957735
Y48C3A.7 0.258864905592641 15 10 0.952015337392509
F33A8.1 0.258927051084534 25 12 0.952026301760348
F42G8.6 0.259124700856312 11 3 0.952061139946992
T19A5.2 0.259188403655471 12 5 0.95207235756399
T01B11.7 0.259198460303854 11 3 0.952074127989582
C43H6.6 0.259213647272335 20 9 0.952076801335977
K10C3.6 0.259283088437727 13 9 0.952089021194123
F09C12.8 0.259525837866125 9 6 0.952131689920294
R11A8.8 0.259878351892041 8 3 0.952193517125237
K11H12.4 0.25988008229197 11 5 0.952193820225034
F22B7.5 0.259897417429109 10 4 0.952196856465062
ZK262.3 0.260081677790851 7 4 0.952229105748554
C18D11.3 0.260149451281705 4 3 0.95224095653493
B0294.3 0.260269125015729 4 3 0.952261868180235
C12D5.9 0.260547848678666 7 3 0.95231050109976
Y58G8A.1 0.260613772116108 9 3 0.952321989222154
Y105E8A.29 0.261153290285154 10 6 0.952415800551911
W01D2.5 0.261277688098097 9 5 0.952437378473898
ZK836.3 0.261278169530394 5 4 0.952437461944655
C08B6.7 0.2613713789729 22 9 0.952453617085114
C03A3.1 0.261409970226177 9 3 0.952460302542157
F28C6.1 0.261433246641776 16 6 0.952464333984214
AC3.8 0.261453236308419 10 5 0.95246779562033
F25E2.4 0.26163150912702 9 4 0.952498645069016
Y49C4A.6 0.261657389335844 8 3 0.952503120214691
ZC455.10 0.261680548378264 5 3 0.952507124107757
F14B6.6 0.261681240673009 9 4 0.952507243785999
C46E10.3 0.261880264676456 7 3 0.9525416244313
Y40B10A.9 0.261913669525557 9 6 0.952547390114941
F56F10.4 0.261955844843912 21 9 0.95255466758269
Y119D3B.17 0.261987534227284 9 3 0.95256013420484
F28B1.5 0.262077380420916 16 6 0.952575626403607
C05D11.12 0.262117076491598 11 5 0.952582467983333
T09A5.12 0.262188912107 13 3 0.952594843765816
Y25C1A.6 0.262248340717679 7 4 0.952605077197685
R07C3.4 0.262278712235896 23 10 0.95261030537797
F02C12.5 0.26228812366572 17 7 0.952611925235824
M01E5.1 0.262422828675798 9 5 0.952635097996665
Y39G10AR.25 0.262518075060191 8 5 0.952651469176235
F35E12.5 0.262531108158187 5 4 0.952653708456534
K02F2.1 0.262560811136293 19 9 0.952658811079111
F28H7.10 0.262599345396181 17 7 0.952665429173382
K06B4.6 0.262630632787973 12 4 0.952670801288109
T14D7.1 0.262668684711043 10 3 0.952677333244774
ZK1058.4 0.262812674284142 14 6 0.952702034046031
T14G10.5 0.262850457865657 19 8 0.952708511389014
F46F11.7 0.262919026454681 5 3 0.952720261760138
C09D4.1 0.263002119985559 13 5 0.952734493399074
C02C2.5 0.263023184280008 6 3 0.952738099772844
F55F3.2 0.26303268846377 14 6 0.952739726784089
T22G5.3 0.263053961042186 8 5 0.952743368008536
R13H4.6 0.263118617185306 11 4 0.952754431748503
K09C8.5 0.263302165262109 25 12 0.952785811663728
C17G10.2 0.263334681977043 9 4 0.952791366470345
F25H2.2 0.263457448315638 7 3 0.952812326776375
F23F12.6 0.26353238376565 8 5 0.952825111610184
D2030.2 0.263565456818688 4 3 0.952830752043166
T07H3.1 0.263704425354894 16 6 0.952854437653386
C29A12.6 0.263707647401402 30 12 0.952854986532509
ZK488.6 0.263881784998094 14 5 0.952884632062585
C01F1.3 0.263902235651236 13 10 0.95288811117618
F17E5.1 0.263910957907471 27 17 0.95288959487079
Y32F6A.3 0.264005890805127 13 6 0.952905737337538
C30H6.1 0.264054037097103 24 13 0.952913919944786
W04G5.8 0.264098256252268 10 4 0.952921432618699
F39B2.8 0.264306720902182 20 10 0.952956817738811
F55E10.5 0.264331369215957 16 7 0.952960998066503
Y43F8B.23 0.264365016417022 9 3 0.952966703396699
R06C1.1 0.264411329685245 10 4 0.952974554163792
C16C10.2 0.264437358291152 7 4 0.952978965237699
ZC404.12 0.264569706847105 5 3 0.953001381582769
F26G5.10 0.264705256950754 5 3 0.953024318041276
F15H10.10 0.264740145468793 10 7 0.95303021791184
F59B2.7 0.264839075342142 7 3 0.953046939527094
K07B1.4 0.264870997336157 10 7 0.9530523325996
M88.1 0.264970840724343 12 3 0.953069192681399
F23F12.4 0.265005640417673 10 3 0.953075066295804
F37D6.1 0.265026049545332 21 12 0.953078510336101
F47G4.4 0.265162701924995 21 7 0.953101557406799
R52.7 0.265283916428474 9 4 0.953121981866327
Y32H12A.1 0.26543903634652 8 3 0.953148093401186
Y48E1B.12 0.265502690078832 7 4 0.953158799900126
R04B3.3 0.265530675097128 17 9 0.953163505405944
W03H9.4 0.265762869485379 15 5 0.95320251100716
F53F1.7 0.265785812200482 6 4 0.953206361554798
C28C12.12 0.265890368903859 6 4 0.95322390161234
T02H6.2 0.265894868409285 22 14 0.953224656138124
C27B7.2 0.265923246060947 7 4 0.953229414249174
F40F9.10 0.265952019020334 9 4 0.953234237653657
C09G5.7 0.26647359533908 8 3 0.953321500844569
F10D2.4 0.266624211984545 5 3 0.953346639445847
T21E8.7 0.26662630663232 10 3 0.953346988861165
W06G6.3 0.266764724988358 4 3 0.953370067302699
F54D1.1 0.266783219762275 4 3 0.953373149200423
R13G10.2 0.266869260253761 19 9 0.953387481301413
Y32G9B.1 0.266921561198083 12 3 0.953396188969292
Y92H12BL.5 0.267060617558981 12 4 0.953419324869043
Y55B1AL.3 0.267091988937409 20 12 0.953424541196478
C04E6.5 0.26725013295863 10 6 0.95345081907409
F19H6.2 0.267310642489586 8 5 0.953460865751386
T14C1.3 0.26734616726506 10 4 0.953466762073997
F36D3.4 0.267394025119757 6 3 0.953474703051694
M05B5.5 0.267451317274408 8 4 0.953484205884133
T05H10.7 0.267504567617282 25 9 0.953493034836445
B0280.3 0.267658664661298 8 3 0.953518565385492
F46F11.6 0.267699127315391 6 3 0.953525264526809
F55F8.2 0.267848833020454 20 8 0.953550033557125
T08G5.1 0.267858568651845 5 3 0.953551643417468
K02B12.8 0.267968454236608 8 6 0.953569806095999
C45E5.3 0.268020720623089 7 4 0.953578440075748
F49D11.1 0.268094984591963 13 7 0.953590702355053
F09B9.2 0.268180159096632 14 5 0.953604758181232
C24A3.4 0.268259123241721 9 3 0.953617781546461
F35F10.11 0.268494161217908 10 6 0.95365650255714
Y106G6D.6 0.268689447397205 6 4 0.953688625572653
R11E3.2 0.268892764337516 12 4 0.953722022301516
F53A9.2 0.269130413384224 5 5 0.95376099740071
Y40H7A.5 0.269368842005664 8 3 0.953800034435327
C49D10.6 0.26946804507808 7 4 0.953816257175911
Y48G1A.6 0.269558264887007 11 7 0.953831000988792
F36H5.5 0.26972121804198 11 4 0.95385760711626
C35E7.7 0.269749719551735 4 3 0.953862257541226
Y47D9A.5 0.2697616509517 10 4 0.953864204039779
C07G1.2 0.269968226631837 5 4 0.953897878949367
D1046.2 0.270103637855194 10 9 0.953919926332832
T11F9.5 0.270140487023545 13 7 0.953925922390866
R08D7.1 0.270257556935894 18 9 0.953944961534695
ZK328.1 0.270521764921501 25 12 0.953987872050076
F40H7.8 0.270659681283179 7 4 0.954010239557001
T01E8.4 0.27081603068316 8 4 0.954035570278796
T27B7.3 0.270869308207028 7 4 0.954044195586626
Y63D3A.6 0.27097239414939 15 7 0.954060875387273
B0286.6 0.271111454718116 15 10 0.954083356881298
T11F9.12 0.271204850105988 17 7 0.954098443478508
F14F8.11 0.271233021680734 8 5 0.95410299221975
F21H12.1 0.271351593439752 12 7 0.954122127605756
ZK512.6 0.271371656499789 18 7 0.954125363850791
W01A11.6 0.271400267273781 6 5 0.954129978083673
F56H1.2 0.271657566684577 18 12 0.954171432646828
Y23H5A.7 0.271885862448616 13 4 0.954208151628719
C36B1.1 0.271896192217659 35 18 0.954209811672484
C04H5.6 0.272134017349359 18 8 0.954247998062175
Y105C5B.23 0.272142089485587 6 3 0.95424929304711
F08G2.7 0.272151586257594 15 5 0.954250816487591
F36H5.1 0.272235022378988 21 6 0.954264196671698
T12G3.2 0.272249609100485 18 6 0.954266535058934
F31A3.5 0.272309942321802 18 8 0.954276204496568
T03F6.7 0.272401128993527 10 4 0.954290810973491
F58A4.11 0.272461116750257 18 8 0.954300414853337
T25D10.2 0.272469588272665 5 4 0.954301770796282
C30E1.7 0.27249577021996 4 3 0.954305960942585
F08H9.1 0.272627303397633 12 3 0.95432699982779
F47B8.5 0.272682282886951 7 5 0.95433578812086
C02F4.1 0.272733761787276 36 17 0.954344013790789
F40E3.2 0.272845844764356 6 3 0.95436191297102
T27A1.3 0.272861547268557 6 3 0.954364419474158
D2021.2 0.272901628237416 16 9 0.954370816127482
C55A6.3 0.273035922504213 6 3 0.954392235526501
F42H11.2 0.273118236608393 17 8 0.954405354359656
W02D7.5 0.273160734434201 10 4 0.95441212450875
C17F4.6 0.273177248252186 26 9 0.954414754712942
Y106G6D.4 0.273605516669895 13 7 0.954482860439341
Y102A5C.21 0.273863498752346 13 5 0.954523788117703
W05F2.3 0.273954662051059 5 3 0.954538233164253
F36F2.4 0.274146385833364 7 3 0.954568582340652
T05C3.5 0.274165815530966 10 3 0.954571655729856
T21G5.3 0.274360076336934 23 10 0.954602361053812
F22F7.6 0.274435435523182 9 3 0.95461426133429
C35E7.8 0.274511858099121 8 7 0.9546263231691
F34D6.6 0.274593523587765 8 4 0.954639205412919
T22C1.7 0.274751728836458 12 5 0.954664140547535
Y54E10A.13 0.274774021417976 5 3 0.954667651934996
Y110A2AL.14 0.274883583198895 11 4 0.954684901515925
Y37F4.7 0.274952065312916 5 3 0.95469567678332
F32A6.2 0.275097314416436 20 9 0.954718513943679
C05C8.9 0.275107821070601 5 5 0.954720164986232
F49E8.6 0.275379906864006 6 4 0.954762879353632
Y32B12C.1 0.275384561666071 9 5 0.954763609403354
F40F11.2 0.275528987852868 34 19 0.954786249211862
ZC404.11 0.275529413924408 7 3 0.954786315968012
R08C7.8 0.275671081016083 10 3 0.954808501198295
C50F4.8 0.27568466810542 8 4 0.954810627808073
Y37A1B.2 0.275727434621415 14 5 0.954817320186455
F18E2.1 0.275749942638545 16 12 0.954820841589067
F29G6.3 0.27596702713377 56 21 0.954854776528042
C37C3.1 0.276040727058144 14 5 0.954866285810443
Y71G12A.4 0.27616014015836 13 8 0.954884921397957
T25E12.7 0.27624630364167 10 4 0.954898358500683
Y55F3BR.8 0.276252157545469 15 7 0.954899271120327
F11A10.3 0.276299808303236 12 6 0.954906698467566
Y51A2D.13 0.276463615395213 14 8 0.954932212511234
K04H8.1 0.276507968622988 9 3 0.954939115854992
R08D7.2 0.276517340880285 6 4 0.954940574326288
ZK550.4 0.276622779178858 15 8 0.954956975687992
F18A12.3 0.276648535854015 11 4 0.954960980430465
C32D5.10 0.276741404144617 13 6 0.95497541402265
C39H7.1 0.276754546557671 9 5 0.954977455869647
Y111B2A.20 0.276760589335286 6 6 0.954978394632602
F46F5.4 0.276777886548562 7 3 0.954981081588243
F53A9.10 0.276945190396756 12 3 0.955007054087309
F48G7.3 0.277056595507246 19 7 0.955024332167553
F10B5.4 0.277090295701637 7 3 0.955029556195877
K05D4.3 0.277210150504688 7 3 0.955048125633192
Y49A3A.5 0.277459460826861 5 4 0.95508670288856
Y37H9A.1 0.277466809166715 8 5 0.955087838935947
F33D4.5 0.277467185234557 10 4 0.955087897074185
F53B3.5 0.277538899326436 8 4 0.955098980969465
F09F3.5 0.27761793682914 23 9 0.955111190411523
B0025.4 0.277852499448018 7 3 0.955147385777633
R11A5.3 0.277953021952773 4 3 0.955162879547408
F36H2.2 0.277965418592091 8 3 0.955164789529144
C04F1.1 0.278009860672211 11 4 0.955171635496249
Y75B8A.27 0.278050682595823 7 3 0.955177921963685
F57B7.4 0.278148185413917 12 4 0.95519293000525
F10E7.9 0.278163351866902 11 5 0.955195263585917
C06G3.7 0.278183706775085 18 11 0.955198395104323
B0041.5 0.278272416971961 12 6 0.955212037691621
ZC155.4 0.278304006105677 9 6 0.955216893723811
T05F1.13 0.278429391449415 7 5 0.955236158176015
K04F10.3 0.278441449070723 7 4 0.955238009859283
R02D3.1 0.278533131540545 17 4 0.955252084483993
H17B01.1 0.278566295500713 13 8 0.955257173466209
T06E6.10 0.278612101391454 10 6 0.95526420043906
C48G7.3 0.278763212502737 64 27 0.955287366392377
Y46H3D.5 0.278817344221731 8 5 0.955295659171301
Y17G7B.15 0.278868963047094 33 17 0.955303564119517
F33H2.8 0.278939258090425 10 4 0.955314324663948
C17H1.7 0.279021178252936 8 3 0.955326858209692
Y39B6A.24 0.279199814989531 15 5 0.955354164741752
C16C10.5 0.279204182970183 9 5 0.95535483201612
T09A5.11 0.279226192315895 13 4 0.955358193969388
F42A10.4 0.279304234355514 20 11 0.955370110902384
F44E7.8 0.279371556760416 9 5 0.955380385848717
F36H5.10 0.279472654455247 5 3 0.955395806796781
F55D12.5 0.279500916416438 13 6 0.955400115831938
F52E10.5 0.279593378742523 10 4 0.955414207530952
Y105E8A.24 0.279720492848658 26 10 0.955433565796718
R13H4.3 0.279764135727212 9 3 0.955440208314862
M176.10 0.279796953823116 18 7 0.955445201979048
Y18D10A.8 0.27979838937595 11 7 0.95544542038996
ZK6.4 0.279827537250856 9 5 0.955449854604439
C11H1.2 0.279837873513733 8 4 0.955451426829784
F57F4.4 0.279859477120565 17 8 0.955454712546764
C34F11.8 0.279893440307661 10 3 0.955459877066452
F19B2.8 0.279996853372342 9 4 0.955475594921092
C17G1.3 0.280056645469782 13 4 0.955484677721233
ZK1127.2 0.280079247799588 18 5 0.955488110193883
C32F10.8 0.280176721938316 14 4 0.955502906912073
F10E9.8 0.280260425770471 16 9 0.955515605428602
H21P03.1 0.280365044540035 5 3 0.955531466715476
C07A12.4 0.280369419884607 11 5 0.95553212981653
C38C3.2 0.280416181367379 5 3 0.955539215472258
Y94A7B.5 0.280443001655453 11 3 0.955543278467512
ZK945.7 0.280443767949435 6 4 0.955543394542185
ZK54.1 0.28048302010809 9 4 0.955549339467262
F10E9.10 0.280487757821833 6 4 0.955550056908882
Y34D9A.3 0.280500946067272 19 6 0.955552053909735
W01D2.2 0.280508662902198 16 7 0.955553222331157
F07F6.6 0.280537568190734 25 12 0.955557598392808
Y62H9A.3 0.280590938926094 8 7 0.955565676090682
K09E4.3 0.280624013188998 8 4 0.955570680429842
D2023.5 0.28065947611718 8 5 0.955576044936622
F14D12.4 0.280659479804966 13 8 0.955576045494409
F10D7.1 0.280664969734479 18 9 0.955576875844819
C07F11.2 0.280699623518611 10 4 0.955582116504364
R07B7.6 0.280830854454389 12 4 0.955601951234357
H40L08.1 0.28090529458042 13 6 0.955613194518754
Y46E12A.2 0.280937295222474 4 3 0.955618026080327
F57F5.4 0.281037034441158 15 5 0.955633078287794
ZK1037.1 0.281084244277865 7 3 0.955640199430733
K09A9.6 0.281315764072564 38 21 0.955675088863593
Y37A1B.13 0.28135596127329 8 3 0.955681140886716
Y105E8A.9 0.281532182650018 25 12 0.955707652989708
ZK849.1 0.281615461937693 12 3 0.955720171133964
F55A3.7 0.281674809695831 10 3 0.955729087688009
C25E10.10 0.281761662592159 6 3 0.955742130210875
M163.4 0.281828283162933 23 6 0.955752129279641
F42D1.2 0.282024825839031 14 3 0.955781602023408
H23N18.3 0.282065471709889 16 7 0.955787692214847
F09C3.4 0.282155484992385 7 3 0.955801173423988
F14H3.6 0.282169913608087 6 3 0.955803333620406
F18A12.8 0.282204236696386 23 10 0.95580847149165
C50F2.6 0.282351195803866 8 5 0.955830456506454
Y71F9AL.1 0.282352247659074 11 5 0.955830613784664
K09C8.4 0.282463557813096 16 5 0.955847251060555
T24A6.8 0.282473400448796 5 3 0.955848721613836
Y111B2A.15 0.282547446420727 18 5 0.955859781420192
Y17D7A.4 0.282669793267225 11 3 0.955878043504526
F10C2.6 0.28268260574483 4 3 0.955879955083081
Y54E2A.1 0.282699027532892 18 8 0.955882404916427
F14D2.6 0.28271064208241 11 4 0.955884137432603
F23F1.5 0.282723587672974 6 3 0.95588606833682
R105.1 0.282740543124095 10 3 0.955888597077576
T19H12.7 0.282775486535256 9 3 0.955893807633466
K02G10.6 0.282859026396641 10 4 0.95590625961824
F52F12.9 0.282863465324697 5 3 0.955906921063327
F59A3.8 0.282960162108072 9 4 0.955921324937132
W06A7.2 0.282996171089085 5 4 0.95592668640108
F56A11.5 0.283244742884205 9 5 0.955963661307055
Y41C4A.11 0.283378786225434 18 7 0.95598357443768
C01G12.8 0.283497635849391 26 7 0.95600121537215
F37A4.6 0.283535392610923 9 3 0.95600681667595
B0554.2 0.283593551038954 9 4 0.956015441824911
T04H1.5 0.283802568172172 6 4 0.956046412079506
T05E11.3 0.284005496444097 11 6 0.956076438444514
C31H2.2 0.284134218339699 14 6 0.956095463577143
F08D12.12 0.284158761210163 7 4 0.956099089149732
F23F12.8 0.284200208434633 16 8 0.956105210542936
M02F4.1 0.284350953030585 14 7 0.956127459815962
Y53G8AM.5 0.284376182316049 5 3 0.95613118134998
F42A8.2 0.284420211364667 8 7 0.956137674496706
R17.3 0.284426104307121 12 4 0.956138543407569
C06B3.9 0.284606701416422 9 4 0.956165155660099
K11G9.1 0.28465105169575 15 8 0.956171686047036
T05H4.6 0.284869965866508 7 4 0.956203891727716
ZK662.5 0.284916204164171 12 6 0.956210688047435
T19D7.3 0.284952102038408 9 8 0.95621596302938
F45F2.6 0.284991854930034 8 3 0.956221803000783
T24D1.2 0.285008923228348 20 9 0.956224309972411
W05B10.2 0.285019883254258 7 3 0.956225919616782
K06A1.4 0.285037892828506 14 6 0.956228564336122
Y55F3AL.1 0.285129806770165 54 27 0.956242056990729
H12I13.4 0.285155243251262 16 7 0.956245789510382
F46C5.8 0.285572591930784 5 3 0.956306939963527
F22B8.3 0.285645620886262 8 7 0.956317622690747
ZK863.4 0.285869105590671 17 5 0.956350281762571
F29F11.6 0.285972021266713 4 4 0.956365304990049
ZK688.2 0.285976312304247 13 5 0.956365931154334
E03H4.11 0.286034695172147 8 5 0.956374448816033
T22C8.6 0.286069901132555 9 4 0.956379583518152
Y119D3B.7 0.286197557381622 8 3 0.956398191732956
C44B7.3 0.286276660803115 5 4 0.956409714527155
F35H12.7 0.286451273407335 5 3 0.956435128353865
F18H3.5 0.286541649282415 7 4 0.956448270390821
C54C8.11 0.286577560564444 11 6 0.956453490240444
R07E4.5 0.286642603351232 17 8 0.956462941286963
C30F12.5 0.28671778606384 6 3 0.956473860605814
C27H5.6 0.286735452986314 7 3 0.956476425703614
F18F11.5 0.286811803081824 10 5 0.956487507659601
C36A4.5 0.286888314385662 19 7 0.956498607354618
ZK377.2 0.286920401936943 29 12 0.956503260694349
T16H12.1 0.287034490091781 9 4 0.956519797709967
M142.4 0.287520374896196 8 4 0.956590085861557
K09D9.3 0.287595679275257 11 5 0.956600959067492
C10C5.3 0.287629462358939 9 5 0.956605835240178
F07B10.3 0.287798960609506 11 5 0.956630283697326
Y57G11C.9 0.287811844682741 16 9 0.95663214097172
F49H12.6 0.287898473248198 13 6 0.956644624587082
F59D6.6 0.287925218763756 13 5 0.956648477299602
W01C9.3 0.287939432335241 12 3 0.95665052449711
T06D8.10 0.288034660008598 38 21 0.956664235265933
C44C8.6 0.288477790144388 10 4 0.956727922709653
Y79H2A.11 0.288479414351499 25 9 0.956728155799244
Y46H3A.7 0.288581284700044 8 4 0.956742770173452
ZC8.4 0.288789424813271 52 21 0.956772599395975
ZC404.10 0.288903582888183 7 3 0.956788942290469
F58F9.6 0.288958301740377 8 4 0.956796771472683
Y6B3B.4 0.288961001904964 29 14 0.956797157739216
Y48G8AL.9 0.288973854855123 12 5 0.956798996297079
C50H11.15 0.28900366730093 18 9 0.956803260233661
Y67D8C.10 0.289185082875789 44 20 0.956829189132182
F53H8.2 0.289203760619456 12 3 0.956831856889422
T08G5.5 0.28924391883774 18 10 0.956837591603849
F14F3.1 0.28925409720549 21 8 0.956839044863371
F36H5.11 0.289354076564971 11 4 0.956853314639422
F56D1.2 0.289756785439214 22 6 0.956910696738644
F19F10.11 0.289824259296084 20 6 0.956920296181745
W01G7.5 0.289917602951602 11 4 0.956933569047994
Y39A1A.23 0.289991459260319 9 3 0.956944065144763
T05G5.12 0.290132225925755 3 3 0.956964056051914
T28F2.6 0.29025325567889 18 3 0.956981229195465
ZK384.3 0.290316265190949 16 8 0.956990164311966
Y69A2AR.31 0.29034954085182 23 9 0.956994881497351
ZK632.11 0.290456325446666 14 6 0.957010012384619
T13F3.3 0.290518849857296 6 4 0.957018866865615
C27D6.10 0.290539767835595 7 3 0.957021828379869
F41G3.6 0.290553047423072 9 6 0.957023708258372
F32B4.4 0.290666765393601 36 17 0.957039799615023
C08B6.5 0.290696167975459 10 4 0.957043958188173
F36A4.10 0.29070164505282 12 9 0.957044732753193
C56E10.4 0.290721450637698 10 5 0.957047533414095
T21D11.1 0.290842804857708 7 3 0.957064685856091
F44G3.9 0.290899563537968 8 3 0.957072703537479
C12D8.11 0.290983624074511 21 9 0.957084572355269
F12F6.9 0.29106244302164 17 6 0.957095695133196
T10B9.10 0.291156681237283 10 4 0.957108986283147
Y50D7A.2 0.291207442469351 17 7 0.957116142123388
ZK1025.9 0.291594978022921 8 3 0.957170694635383
K03B4.9 0.291623677605173 6 3 0.957174729091979
R01H2.5 0.291734032645947 8 3 0.957190235223337
T06A1.1 0.291872345421446 13 4 0.957209653883431
Y18H1A.14 0.291961665611479 15 8 0.957222184786209
F58A4.14 0.292056985312833 8 4 0.957235549279396
T10E10.3 0.292143185229268 6 3 0.957247627926192
C55A6.6 0.292343113241126 5 3 0.957275616321068
K04A8.6 0.29240207630304 20 7 0.957283863703262
W02F12.3 0.29254335998698 9 7 0.957303612626728
B0035.13 0.292599856235216 5 3 0.957311504678186
T09F3.2 0.292649891635146 7 4 0.95731849176763
T02G5.4 0.292889005060913 15 9 0.957351850706821
T01D3.3 0.292893441042825 25 11 0.957352469082175
T14E8.1 0.292924284126283 25 13 0.957356768108618
C06G3.10 0.292991761114948 19 11 0.957366170286723
F35E2.5 0.293138040744231 15 5 0.957386538518726
T10B10.7 0.29325434523148 21 5 0.957402719076367
D1081.8 0.293270976431463 13 4 0.957405031844445
F11E6.6 0.293416553728015 7 4 0.957425265400642
ZK673.2 0.293499010052949 8 6 0.957436717348489
C08F1.10 0.293501547334512 8 3 0.957437069641171
B0272.2 0.293723432884853 5 4 0.957467855136702
W05G11.5 0.294329720900239 9 5 0.957551747881275
Y37H2A.5 0.294336250880981 9 4 0.957552649640557
F59A3.9 0.294484319027172 13 4 0.957573086868204
Y111B2A.12 0.294716620936669 14 9 0.957605110902384
F31D5.4 0.295061242053867 25 9 0.957652529770537
ZK265.2 0.295121703650247 8 4 0.957660838175566
C07G1.5 0.295128484835114 13 7 0.957661769817145
T05B4.6 0.295138687709401 5 3 0.957663171474562
C53D6.6 0.295177502882161 6 4 0.957668503003795
Y39D8A.1 0.295192970408663 14 4 0.957670627200114
F25H9.3 0.295520664935574 13 6 0.957715580307615
C14C6.5 0.295530580024277 5 4 0.95771693897053
C25A8.5 0.295662790666031 12 7 0.95773504743152
F53G12.6 0.29573734634963 11 5 0.957745252242824
C24B9.11 0.295810147709873 11 4 0.957755212176885
Y57A10C.7 0.295842506036377 8 6 0.957759637603507
F55A12.3 0.29589378841727 20 12 0.957766649244598
D2024.8 0.296164541066879 10 5 0.957803629650414
F44C8.4 0.296212955979583 15 7 0.957810235515081
Y105C5B.2 0.296354749071823 29 13 0.957829570263441
T22B11.4 0.296619003288996 14 5 0.957865556426145
Y73B6A.4 0.296684511313447 10 5 0.957874467816924
T23G11.7 0.296772360161228 11 4 0.957886412428524
F52G2.2 0.296794741036938 20 10 0.957889454423593
H23N18.1 0.296832750201029 17 5 0.957894619599358
F45C12.14 0.2969471204659 4 3 0.957910154067219
F44D12.6 0.297078409567251 7 3 0.957927972429173
F13D12.9 0.297237921107344 14 5 0.957949600809417
W04G5.7 0.297373110921002 15 9 0.95796791397235
C04F12.9 0.297822304290491 4 3 0.958028648486001
ZK1058.6 0.29788150497878 11 7 0.958036639801731
F02A9.6 0.297891753752897 22 5 0.958038022942692
C32E12.4 0.298010935083236 44 21 0.95805410057176
K02H11.2 0.298073172829164 8 4 0.958062491583213
C01B7.1 0.298085005832492 30 12 0.95806408655146
T09E8.2 0.298087543532069 18 5 0.9580644285917
C50E3.12 0.298127954659246 10 3 0.958069874596417
ZC15.2 0.298199792993552 11 5 0.958079552396556
F32H2.9 0.298314750262657 8 3 0.958095029732486
Y23H5B.7 0.298363695004512 6 3 0.958101615966764
C43G2.2 0.298446689195191 13 6 0.958112779324309
F29C4.1 0.298461411298739 19 7 0.958114758939395
F54H12.8 0.298641273342801 9 4 0.958138929081354
F58H7.1 0.298957129124949 15 7 0.958181306836349
F54C9.9 0.299433243976032 14 7 0.958245024338573
C38C3.9 0.299444837531539 6 3 0.958246573459516
T26E4.9 0.299455201524358 4 3 0.958247958190044
R10E9.1 0.29954852965342 5 3 0.958260423602077
Y54G2A.22 0.299590983945819 9 6 0.958266091565323
T04C10.3 0.299896522214776 7 3 0.958306837832652
E02H1.7 0.299908349589636 12 6 0.958308413519612
Y45F10D.14 0.300037422106536 4 3 0.958325601302744
Y57A10C.3 0.300107502403256 8 5 0.958334927524516
Y46G5A.23 0.300127375347471 5 3 0.958337571438121
Y51H4A.13 0.300376480052457 13 5 0.958370684101119
W08E12.2 0.300439212569114 9 6 0.958379014631741
T13H5.1 0.300471488698525 22 10 0.958383299424036
K02B9.2 0.300577675067051 23 11 0.958397389888721
C17G1.6 0.300580868200311 16 11 0.958397813455707
ZK829.1 0.300640530508399 9 3 0.958405726035053
Y48G8AL.15 0.30064309463454 8 4 0.958406066029055
C44C10.11 0.300647635020433 8 3 0.958406668054432
Y47G6A.4 0.300699108071566 12 4 0.958413491824795
C29A12.1 0.300725310066103 6 4 0.958416964557196
F59F4.3 0.30080404775483 14 7 0.958427396720918
F54D10.1 0.300948403080982 5 3 0.958446509149253
C08F1.8 0.30094939335849 16 4 0.958446640199818
W03D8.1 0.301085818744163 10 7 0.95846468645734
F55A3.3 0.301263110962346 15 8 0.958488115143922
C50D2.7 0.301314165651633 19 9 0.958494856982159
Y116A8A.4 0.301352693370145 7 3 0.958499943167959
C01B10.8 0.301438679576901 15 5 0.958511290028993
C06G8.3 0.301504977185491 7 4 0.958520034519358
K09E9.3 0.301604570375463 15 5 0.958533163688833
Y71F9AL.17 0.301614263181905 23 8 0.958534441028177
T23D8.8 0.301662152283502 14 3 0.95854075080458
F39E9.12 0.301662263433055 22 11 0.958540765447199
Y73F8A.6 0.301886211494857 12 7 0.958570246925398
T07D4.2 0.30196401293366 17 6 0.958580479227781
F55E10.7 0.301970694150297 10 4 0.958581357693473
F56H9.1 0.3020170569669 5 3 0.958587452584423
T11F9.18 0.30202896979401 12 4 0.958589018364032
M02E1.1 0.302061907007879 23 8 0.958593346898058
R07E5.8 0.302150204590316 16 6 0.958604946303095
B0563.4 0.302218341238285 9 5 0.958613892781455
T23F4.1 0.302219870002612 13 6 0.958614093466918
F57F10.1 0.302399080384438 20 6 0.95863760547017
Y32G9A.8 0.302434918961506 6 3 0.958642304206638
K02B12.4 0.30243647080208 15 6 0.958642507641771
F02C12.4 0.30248723742443 10 6 0.9586491616772
F59E12.13 0.302551175341145 11 7 0.958657539042389
AH6.7 0.302664370520361 6 3 0.958672361941898
C56C10.9 0.302679715784779 6 4 0.958674370584923
F38B2.2 0.302715013326448 5 3 0.958678990172297
T01G6.5 0.302723443977047 9 7 0.95868009338606
F16G10.15 0.302872560954545 7 5 0.958699596728154
F52C6.8 0.302938305915319 6 4 0.958708189811177
K09G1.4 0.3030334075064 27 14 0.958720613577126
C18A11.3 0.303106311433916 11 3 0.95873013245065
T24E12.5 0.303173601373262 11 7 0.95873891442541
W02D3.10 0.303205125526196 26 9 0.958743027340614
F38B6.2 0.30331792790871 9 3 0.95875773780664
R102.11 0.30341949556715 5 3 0.958770974189328
F09C6.6 0.303563699065494 7 3 0.958789752322591
B0035.1 0.303610422502215 8 3 0.958795832965026
T28H10.3 0.303651623264833 15 8 0.958801193391615
E01B7.1 0.30365705290078 21 10 0.958801899710569
W03G9.4 0.303714717414645 22 13 0.958809399555278
R10E4.1 0.30377480482318 9 3 0.958817211617033
F30F8.5 0.303808992869236 9 5 0.95882165513804
F08F3.7 0.303932654590619 12 5 0.958837719812202
F52F12.6 0.303939928484725 13 3 0.958838664360522
ZC373.7 0.304123956009634 14 8 0.958862546760528
T20B3.4 0.304204899631044 8 4 0.958873042545796
ZC239.5 0.30427743224166 5 4 0.95888244314453
Y54G2A.11 0.304429703763427 12 5 0.958902164341168
F01G10.7 0.30454286944562 7 3 0.958916808559421
F52C9.8 0.304557156732027 52 27 0.958918656665447
Y48G8AL.12 0.304663068519686 8 4 0.958932351509574
C54D10.5 0.304902488338013 11 4 0.958963275885229
F59B1.2 0.305060781549611 5 5 0.958983696077184
C53A5.10 0.30519720142585 12 9 0.959001278260864
F54C1.1 0.3052080236501 11 6 0.959002672414757
K01A2.6 0.305316153130117 4 3 0.959016596799157
Y71H2AM.22 0.305352875039293 16 6 0.959021323515289
F40E10.6 0.305608236448474 10 3 0.959054162617377
F28A10.2 0.30560886969149 7 3 0.959054243986079
R13.4 0.305621280867151 19 7 0.959055838697552
Y54G2A.29 0.305670110743792 16 8 0.959062111640917
Y32G9A.6 0.30571635463867 23 9 0.959068050603563
F32H5.4 0.305845703965042 5 3 0.959084653396709
Y39E4B.10 0.305882602046115 12 5 0.959089387026882
F10B5.5 0.306015619678699 10 6 0.959106442682361
B0198.1 0.306039716674343 8 4 0.959109530902181
F52C6.14 0.306089429431705 21 10 0.95911590051016
K10D2.3 0.306089511520271 24 12 0.959115911026382
T16G12.3 0.306120313210647 9 3 0.959119856595075
C29E4.1 0.306174274408783 11 7 0.959126766965192
C28H8.12 0.306289557275693 8 6 0.959141522476457
K08F8.6 0.306309384281774 40 17 0.959144059139949
F54D5.1 0.306362118473917 12 5 0.95915080441005
Y17G7B.17 0.30637649020572 9 6 0.959152642322856
F25F6.1 0.306465466648137 26 9 0.959164017294934
F55D10.3 0.306497220128138 22 9 0.95916807520591
R10H1.5 0.306538337800502 15 5 0.959173328608336
Y59E9AL.36 0.30664789664766 14 6 0.959187319805145
F28D9.1 0.306792528160178 18 9 0.959205775272637
W05F2.7 0.306797774799958 43 17 0.959206444447802
F19G12.5 0.306894164203788 11 7 0.959218734391018
F40F8.3 0.307009328400211 6 4 0.959233408471802
Y69A2AR.15 0.307170525253018 10 5 0.959253930250842
ZK1320.7 0.3071746386724 11 9 0.959254453655017
C16H3.2 0.30732520001323 4 4 0.959273602295257
K02B12.7 0.307415646103208 12 7 0.959285096727508
F29G9.2 0.307438704343224 15 6 0.959288026069284
Y48C3A.16 0.307462172773607 6 4 0.959291007089252
F54B11.3 0.307492990157954 29 13 0.959294920929173
F41B5.6 0.307547404357324 8 4 0.95930182975196
ZK265.7 0.307547731874377 11 3 0.959301871328808
Y39B6A.9 0.307560739756083 6 3 0.959303522553452
T23F11.3 0.307665077462948 10 7 0.95931676236908
R07E5.3 0.307719747237798 11 5 0.959323696189631
C09F9.3 0.30787181832701 7 3 0.959342971088151
C33F10.7 0.307912295090806 12 4 0.95934809841035
Y111B2A.9 0.307979544272826 16 6 0.959356614222522
Y53H1C.1 0.308065080118344 12 5 0.959367440534415
Y9C2UA.1 0.308166751125782 9 5 0.95938030158137
C06B3.10 0.308502725229164 10 3 0.959422743352859
R09A8.5 0.308552764976518 5 3 0.95942905701321
F57G4.11 0.308619672891937 15 7 0.959437495910126
K08F9.2 0.308645625702752 15 6 0.959440768316282
F59F5.6 0.308826883666626 25 12 0.959463608533226
C32B5.2 0.308912660274988 3 3 0.959474408232026
W02D9.3 0.308978622049539 9 4 0.959482709232083
CC8.1 0.309170321852313 5 3 0.959506814520358
W03F8.2 0.309286650641224 9 3 0.959521428303282
C24B5.2 0.309391320814107 14 4 0.959534568462277
F10C2.7 0.309464248366448 14 3 0.959543718651967
F10F2.9 0.30952771274788 13 9 0.959551678134667
T12A2.10 0.309581880027812 10 3 0.959558469130208
F07C3.3 0.309630518780669 9 3 0.959564565067056
F20A1.6 0.30971378498435 7 3 0.959574996627307
H02I12.2 0.309800900808025 6 3 0.95958590470684
F09C6.10 0.310158734245419 7 3 0.959630648610975
F52E4.6 0.310162641896288 13 10 0.959631136681263
Y67H2A.4 0.310177663966651 15 5 0.959633012846012
C45E5.1 0.310406565229869 8 3 0.959661579655316
F26A1.8 0.310469973494824 10 6 0.959669485837875
Y113G7A.8 0.310547812543596 18 11 0.959679187114324
T07H8.1 0.310672049567932 5 3 0.959694661421594
ZK1098.10 0.311017653034035 34 16 0.959737645552838
R11D1.9 0.311123642624445 4 3 0.95975080955224
W07A8.2 0.311158788132125 32 11 0.959755172754654
Y55B1BR.4 0.311263111608651 16 8 0.959768118611002
F54G8.2 0.311272848247321 17 10 0.959769326438804
ZK849.4 0.311505949931152 12 4 0.95979822101366
K07D4.8 0.311685940882091 9 7 0.959820503761882
F36D3.6 0.31174398693915 9 5 0.959827684554735
C34H3.1 0.311744009389829 16 9 0.959827687331579
C18E3.8 0.311783858011583 8 3 0.959832615459993
F41H10.6 0.311796088324674 15 5 0.959834127755473
T04A11.9 0.311904540092871 5 4 0.959847532989379
T28B8.6 0.311906534219906 5 3 0.959847779390651
F30F8.8 0.311952214486839 13 8 0.959853422975345
Y43F8B.3 0.312020719185411 65 27 0.959861883439593
ZC64.4 0.312067204548315 10 7 0.959867622442273
D2013.3 0.312692472157748 7 3 0.95994465770906
F53F4.6 0.312760777478659 6 3 0.95995305526092
T09D3.4 0.312919480817322 7 4 0.959972552883827
R08F11.7 0.312945937780847 16 10 0.959975801428611
C50F4.1 0.313231305361674 6 4 0.960010807086151
W01B6.2 0.313303785296543 11 6 0.960019688353245
R166.2 0.31343695493232 13 5 0.96003599590271
ZC53.7 0.313444513700909 8 3 0.9600369211276
R02E12.2 0.313541056411549 15 3 0.960048734592378
Y41D4A.1 0.313665683644522 6 4 0.960063974300811
T02G6.2 0.313682621763095 9 3 0.960066044635995
C01G8.6 0.313714264576775 15 12 0.960069911741447
K06A1.3 0.313756204146109 11 5 0.960075036071467
C45E5.6 0.313760089408173 10 4 0.960075510720436
Y48G8AL.1 0.313782309495532 35 17 0.960078225054494
K04B12.2 0.313823472426977 8 5 0.960083252410129
Y47D7A.14 0.313847809039916 12 5 0.960086224120088
F56C11.3 0.313987474323466 6 4 0.960103269901196
C38D4.3 0.314091469486875 33 15 0.960115952784274
ZK1127.9 0.314095668233632 17 9 0.960116464679258
ZK1240.4 0.314152807537271 6 3 0.960123429576501
C07G3.10 0.314329379315386 7 4 0.960144937125033
C09G4.2 0.31433323632857 11 6 0.960145406674472
Y71H2B.3 0.314832532200388 7 4 0.960206097244177
T21E8.1 0.31503591952573 23 7 0.960230766495119
C27B7.7 0.315131524690484 25 16 0.960242352069802
C49H3.5 0.315391220040349 13 7 0.960273788290716
F08C6.2 0.31541920392237 15 7 0.960277172783463
Y53G8AL.1 0.315463773795354 17 7 0.96028256206778
Y38F2AR.12 0.315506718489696 38 18 0.960287753456154
C01G10.8 0.315823533989723 5 4 0.9603260099425
C18H2.4 0.315868684088912 27 12 0.960331455961752
ZC204.6 0.315924201282417 7 5 0.960338150414034
T27D1.1 0.315949557594798 6 3 0.960341207212941
R107.1 0.316002066651308 12 10 0.960347535879414
F39H11.3 0.3160220868929 11 5 0.960349948291944
K01A11.3 0.31609980271157 9 4 0.960359310164193
R07A4.3 0.316208796491647 9 3 0.960372432424731
F42G8.7 0.316268506136115 11 6 0.960379617459723
R05C11.1 0.316276523654848 16 8 0.960380582032635
F40E10.2 0.316301770635307 10 4 0.960383619143573
Y17G7B.23 0.316565160148017 8 3 0.960415276104463
C03B1.13 0.31682544982992 12 5 0.960446510830117
D1022.5 0.31701036633832 7 3 0.960468670854003
F23B2.6 0.317056483990253 6 3 0.960474193633009
F45E12.3 0.317131078107162 21 7 0.960483123320286
T10H4.3 0.317189153254378 11 6 0.960490072723072
H41C03.2 0.317242314203392 9 5 0.960496431939445
F29C4.8 0.31729217215642 31 17 0.960502394185047
F52F12.2 0.317324061763313 12 6 0.960506206748741
C07A4.2 0.317427750284563 14 3 0.960518598149881
C04F6.5 0.317534257444537 6 6 0.960531318302211
F31E8.2 0.317537543521553 7 3 0.960531710628116
K07A12.1 0.317592239664871 16 7 0.960538239674977
C07D10.1 0.317628613164227 8 3 0.960542580362697
K07B1.5 0.317650574269402 7 4 0.960545200662801
Y46E12BL.2 0.317688525087696 41 17 0.960549727963162
Y49C4A.2 0.317976964794779 10 4 0.960584103127556
Y71F9B.2 0.318008541127146 5 3 0.960587862638973
C46A5.1 0.318072871417394 7 3 0.960595519652703
Y111B2A.10 0.318171153783291 9 7 0.960607212122241
D1069.1 0.318290823901958 7 3 0.960621439687817
F21C3.1 0.318369690227569 5 4 0.960630810478531
K12G11.2 0.318371501610602 13 4 0.960631025652234
R10D12.13 0.318480141128163 11 3 0.960643926611777
C04D8.1 0.318547652499959 39 19 0.960651939338835
F52E1.10 0.318626231084595 7 3 0.96066126149311
ZC47.13 0.318728764135249 5 4 0.960673418840417
T13H5.6 0.318765755502069 12 4 0.96067780306374
D2045.8 0.31887103011211 8 6 0.960690274881174
F17B5.1 0.319310022456589 20 6 0.960742196863994
Y51A2D.19 0.319312357446544 40 15 0.960742472669082
F55C5.3 0.319437839685375 14 5 0.960757288722262
R08F11.3 0.319538211563303 11 6 0.960769131874068
C07B5.5 0.319608325829867 7 3 0.960777400607833
C31E10.6 0.319815475201409 14 7 0.960801809851917
H20J18.1 0.319817424066057 21 7 0.960802039350225
F28C6.6 0.319892691183919 14 7 0.960810900750676
ZC8.1 0.319968048176959 15 10 0.960819768719547
B0524.4 0.320139394384686 19 5 0.960839917715544
R05D8.6 0.320156219324585 9 4 0.960841895081741
C18E3.5 0.320184853031219 11 4 0.960845259824799
ZK355.2 0.320246567353353 13 7 0.960852509900731
F16B3.3 0.320326252088906 8 4 0.960861867134609
Y46C8AL.8 0.320383281671197 9 6 0.960868561269081
Y32H12A.6 0.320534899811173 9 4 0.96088634708039
Y95B8A.5 0.320551770097442 12 5 0.96088832507711
F10E7.8 0.320949681287035 15 6 0.960934921179854
F44F4.2 0.320962249051787 15 12 0.960936391078648
D1044.6 0.320981271154396 27 19 0.960938615652545
C03G5.7 0.321131911282247 6 3 0.960956223588345
T27A3.4 0.32116214124462 7 3 0.960959755178348
Y37F4.6 0.321175692198084 8 6 0.96096133804975
F01D5.10 0.32128059270602 6 3 0.960973587017002
Y65B4A.7 0.321335060312613 7 3 0.960979944030574
F46B6.2 0.321412195287994 11 4 0.960988943051733
R12C12.1 0.322028406115264 24 11 0.961060685083353
ZK377.1 0.322100985319 12 4 0.961069117713924
F57G8.8 0.322209311903469 8 4 0.96108169687028
C41D7.2 0.322230876084536 25 12 0.961084199987292
M03B6.3 0.322237328771071 17 9 0.961084948936659
F42G8.5 0.32230750594088 10 6 0.961093092387714
R12A1.4 0.322363480770938 15 6 0.961099585337598
R04D3.7 0.322413522669052 7 3 0.96110538824671
C26C6.5 0.322421099560125 20 9 0.961106266719752
Y42H9B.1 0.322508036474066 11 5 0.961116343441641
F32D1.1 0.322546544325138 11 3 0.961120805158097
Y23H5B.6 0.322721439425659 23 12 0.961141056519172
C24B5.4 0.322752263893643 9 4 0.961144623543094
R05G9.3 0.322822037207459 6 3 0.961152695329947
F28D1.1 0.322831365750103 7 3 0.96115377425641
T07E3.4 0.323116753212891 13 5 0.961186752841629
F52D10.5 0.323261410724825 12 5 0.961203447687921
D1007.10 0.323271369272445 10 5 0.961204596470217
Y68A4B.2 0.323308124742773 7 3 0.961208835860439
M04C9.5 0.323314090220557 9 5 0.961209523833573
M7.8 0.323417372535692 4 3 0.961221431075448
ZK355.1 0.323480299784177 7 4 0.96122868226745
H43I07.1 0.323727004858619 7 4 0.961257084290047
R07H5.2 0.323773314541497 15 5 0.9612624110732
Y53G8AR.9 0.323797530913669 11 3 0.961265195984416
T04A11.6 0.323800167948662 20 9 0.961265499222359
D1009.2 0.323826494409616 12 7 0.961268526294622
CD4.11 0.324008373990077 9 4 0.961289426275862
F42A10.3 0.324100203355918 6 4 0.961299969921914
ZC132.3 0.32418295692686 15 5 0.961309466586203
C44B7.6 0.324247993918536 10 3 0.961316926854617
R05D3.9 0.32425329698862 9 4 0.961317535032748
F32H2.8 0.324343739105069 10 5 0.961327904367317
M28.8 0.324457089365447 11 5 0.96134089231042
T23C6.3 0.324640599110207 17 8 0.961361900809813
ZK180.6 0.324685803571626 26 12 0.961367072386813
Y37E11AL.1 0.32468929101186 10 3 0.961367471306852
Y116A8C.23 0.324791358055104 7 4 0.961379142866679
Y73B3A.3 0.325248908538855 25 7 0.961431378079816
Y47G6A.29 0.325265584288741 57 29 0.961433279160421
F26D2.4 0.325305479962945 7 4 0.961437826614777
F13A2.3 0.325380018040697 8 4 0.961446319863727
F20G2.6 0.325420112047667 6 6 0.961450886832221
Y51F10.4 0.325551741966739 15 5 0.961465872733101
C08B11.8 0.325603540084902 12 7 0.961471766689614
F19B10.11 0.325711830368378 17 4 0.961484082901495
Y57G11C.49 0.325834249599284 4 3 0.961497996566444
F13E9.9 0.325934278539061 5 4 0.961509357982704
F13B9.5 0.325994813156672 23 11 0.961516230326665
Y75B8A.30 0.326028998500943 11 8 0.96152011021929
F38A6.1 0.326192632615019 17 9 0.961538671172522
T22B7.1 0.32628376729512 19 6 0.961549000782199
Y73C8C.8 0.326328727369283 22 11 0.961554094713264
W05B10.5 0.326433424362408 7 3 0.961565951547729
K09E2.1 0.326500594500472 18 8 0.961573554651337
F58G6.6 0.326538442895575 12 6 0.961577837451476
B0361.2 0.326548913379051 12 5 0.961579022088435
K09E3.6 0.326904416759139 10 3 0.961619200659472
M01D1.1 0.326910305568534 7 5 0.961619865498228
T09F5.3 0.326950953644953 6 5 0.961624453983913
W04A8.7 0.327051998863619 38 18 0.961635855541263
F13B6.1 0.327099755350827 7 4 0.961641241843924
F56H6.6 0.327620122770301 14 5 0.961699834557073
ZK643.5 0.327843014206195 13 8 0.961724877130056
ZK287.4 0.328041304543048 30 16 0.961747128180174
F49C5.4 0.32807584009883 16 13 0.961751000925086
ZK792.8 0.328123012671499 14 5 0.961756289491732
Y70C5A.3 0.328525828747497 12 6 0.961801390130975
D2089.1 0.328574910267632 15 9 0.961806878193415
C32D5.4 0.328625811011766 9 4 0.961812568007372
T28F12.1 0.328682189292044 13 7 0.96181886813576
Y110A7A.18 0.328795775705553 25 12 0.961831554815516
Y73B6BL.2 0.328958532645537 7 3 0.961849718755223
Y59A8B.26 0.328989947753663 6 3 0.961853222742164
M01B12.3 0.32917815238678 5 3 0.961874201290712
H23N18.4 0.329339014861288 9 8 0.961892113818525
T15B7.5 0.329430542191637 14 7 0.961902298155388
T09E11.6 0.329471696945 12 4 0.961906875711729
R02D3.8 0.3295144359935 6 4 0.961911628321669
W09D10.4 0.329528529018956 10 5 0.961913195215265
F42A8.1 0.329661855080701 9 4 0.961928012323887
Y57G7A.12 0.329678250750192 8 3 0.961929833650374
C41G7.8 0.329690046708565 4 3 0.96193114390637
F53C3.2 0.329895559593557 7 3 0.961953957132149
R01H2.7 0.329906461761993 5 4 0.961955166577891
C03B8.4 0.329911947490264 52 27 0.961955775114964
C48B6.4 0.32996367629702 17 10 0.961961512483714
C38C5.1 0.329976574960822 7 5 0.961962942836595
Y52B11A.4 0.330046093658771 14 7 0.961970650021236
C32A3.1 0.330065184222573 15 6 0.961972765948416
Y73B6A.1 0.330334752611317 8 6 0.962002618790876
Y22F5A.6 0.330362246810636 6 3 0.962005660950228
Y113G7A.11 0.330548006613932 19 7 0.962026202017019
ZK488.5 0.330758121958149 11 5 0.96204940953335
T26H2.9 0.330870547753649 6 3 0.962061815464708
E02H4.3 0.330955400092163 26 13 0.962071173358048
B0414.7 0.331000902948878 36 18 0.96207618971415
F56E3.4 0.331078469664377 15 9 0.962084737817285
W01A8.5 0.331178514911495 8 5 0.962095757438589
Y71F9AR.1 0.331201451887746 22 8 0.962098282960817
F13C5.2 0.331206518051997 10 6 0.962098840735717
C09C7.1 0.331248956993203 5 3 0.962103512536496
E03G2.3 0.331331637811316 14 7 0.962112610972052
F36A2.3 0.331333187009268 4 3 0.962112781408564
D2089.3 0.331346924848742 9 4 0.962114292723182
T13A10.9 0.331435208641999 8 4 0.962124002042661
C43D7.4 0.331527598431401 5 4 0.96213415760572
F31D4.9 0.331552172890343 4 3 0.962136857933979
F59B1.7 0.331653932308804 6 4 0.962148035519821
C44B12.8 0.331884136376211 4 3 0.962173297548426
D1014.8 0.331965809398323 8 5 0.962182252043355
F07H5.7 0.33201356780307 7 3 0.96218748623172
F02C9.3 0.332022955614222 20 5 0.962188514939328
K11C4.4 0.332155416047844 11 3 0.962203023866016
F59A7.7 0.332170894088234 6 3 0.962204718511813
T22C8.7 0.332242205265375 7 4 0.962212524203518
C01H6.9 0.332292214211678 18 6 0.962217996238884
T24A6.14 0.332411245036857 8 5 0.962231014353027
C04E6.7 0.332612495943809 10 4 0.962253004284801
ZK455.8 0.332635852129977 14 8 0.962255554669478
F21F3.2 0.332652104887392 12 6 0.962257329190108
B0222.11 0.332662133118844 5 3 0.962258424016686
F26A1.2 0.33274234439689 9 3 0.962267178752964
F28G4.1 0.332875050719078 16 7 0.962281654195579
F59E12.11 0.333022582886379 6 5 0.962297733791784
F28C1.1 0.333132717750234 17 7 0.962309728504849
T09F5.8 0.333132973747131 5 3 0.962309756376406
ZK328.6 0.333229601054565 6 3 0.962320273691485
M01F1.4 0.333316542203816 17 10 0.962329731709834
C38C3.1 0.333708468397603 5 3 0.962372309085923
M6.4 0.333802058836933 9 3 0.962382462164398
F09E5.1 0.333946997994464 12 6 0.962398174955841
C15C8.1 0.333969451629032 9 7 0.962400607970468
K03H1.4 0.333969959438104 4 3 0.962400662991633
F31B9.4 0.334072380867363 5 3 0.962411757073507
Y102E9.2 0.334424889757096 8 5 0.962449890131451
K04E7.3 0.334526661599793 23 12 0.962460885029383
C06B3.11 0.33470496029417 10 5 0.962480131974908
C07F11.1 0.334892834552537 34 18 0.962500391237829
K09B11.1 0.334980249689335 16 6 0.9625098101195
K08A2.5 0.335003758477264 27 13 0.962512342357408
C09G12.9 0.335081780069802 8 5 0.962520743965126
ZK1037.11 0.335087375100722 8 4 0.962521346310746
F22F7.4 0.335110313979706 15 6 0.962523815644889
K07C6.10 0.335340232849201 7 3 0.962548548084866
B0454.3 0.335374444298166 10 3 0.962552225430607
Y39B6A.23 0.33542199168457 18 9 0.962557335040426
T10H4.2 0.335551908218854 13 5 0.962571289221983
F22F7.5 0.335573993711859 9 3 0.962573660364422
C09G12.6 0.335596275394221 9 4 0.962576052265716
T22F3.10 0.335671666460615 5 4 0.962584143103665
C09H10.10 0.335696827145689 8 5 0.962586842526034
F10G7.7 0.335761795730692 7 3 0.962593811030073
F49B2.2 0.335828729776193 8 5 0.962600987634262
M01F1.7 0.335839101734373 26 10 0.962602099459263
F57B1.1 0.335891847507797 11 5 0.962607752534675
K06C4.8 0.33598146854961 5 3 0.96261735383203
Y45F10B.11 0.3362255432242 5 4 0.962643477101331
F44A2.3 0.336385754411307 12 5 0.96266060463729
F34D6.3 0.336392310089293 9 4 0.962661305144081
F21C3.3 0.336429866472711 5 3 0.962665317723859
F08F1.7 0.336475664467127 15 6 0.96267020968268
F44B9.6 0.336520095714979 19 9 0.96267495442608
R06A4.7 0.336568639275578 15 7 0.962680136938349
Y76A2B.3 0.336578477203961 29 17 0.962681187060554
F41D3.9 0.336753581211769 10 4 0.962699868167074
T05E7.1 0.336859636034596 10 10 0.962711173616379
K08F8.1 0.33704133816944 13 9 0.96273052715205
W03H1.2 0.337085254175588 8 3 0.962735201738376
T27E4.6 0.33709490389287 13 7 0.962736228733761
W02H5.8 0.337436256417945 18 4 0.962772521650097
Y57G11C.42 0.337493365825852 15 7 0.9627785866732
ZK287.7 0.337541297553414 11 5 0.962783675500872
F09E10.8 0.337581335545051 26 8 0.96278792519793
M4.1 0.33759868336258 8 3 0.962789766221938
Y48E1B.3 0.337670509313646 35 17 0.962797386758548
M04D8.7 0.337823049741786 5 3 0.962813560530988
C23H3.3 0.337920098119261 10 5 0.962823843196064
ZK418.9 0.337942579967711 12 5 0.962826224426925
K08E3.4 0.338034929548342 30 11 0.96283600270408
T27A1.2 0.3381375890939 6 3 0.962846866598263
C44B7.12 0.338232107456007 10 6 0.962856863341395
ZK470.5 0.33824367247168 12 3 0.96285808614695
ZK1151.1 0.338377569944148 164 69 0.962872237688641
R08E5.2 0.338505924790686 10 3 0.96288579331381
F40H7.7 0.338506671297085 5 4 0.962885872123805
ZK524.2 0.338636744259534 41 20 0.962899599047423
R05H10.1 0.338692809465174 5 3 0.962905512617111
T06E8.1 0.338936158289831 10 5 0.96293115840016
C02D5.2 0.33903331040596 9 7 0.96294138706061
T23B5.3 0.33914696808083 28 14 0.962953346346151
C15F1.3 0.339350390489791 30 14 0.962974731595396
C23G10.4 0.339410855558566 23 11 0.962981083365842
F10D2.11 0.339612379845163 9 4 0.963002237481785
C10H11.3 0.340043264411353 16 9 0.963047386663042
F53F1.6 0.340402267510665 6 3 0.963084919854475
T06D8.8 0.340426068983057 6 4 0.963087405564897
F40F11.4 0.34050689922192 8 3 0.963095844585097
F19H8.1 0.340546117711311 36 15 0.963099937771788
W07G1.2 0.340612445477928 13 5 0.963106858255258
Y71G10AR.4 0.340636835157008 7 4 0.963109402364408
B0336.7 0.340870222721524 13 8 0.96313372949749
F35B12.1 0.340952110112753 10 4 0.963142257420994
C45E1.1 0.340957590922668 14 6 0.963142828063087
Y66H1B.4 0.341040639116991 10 3 0.963151472578686
K01B6.2 0.341061710271566 6 3 0.963153665237636
K07C6.11 0.341073860095389 11 6 0.963154929426584
F13B9.1 0.341253134708575 48 16 0.963173572868563
ZK596.3 0.34129344995093 7 3 0.96317776280423
C38D9.7 0.341490389221287 10 3 0.963198216871511
F02D10.5 0.341581764917653 16 8 0.963207699414685
T06C10.3 0.342011652587402 9 6 0.963252245655493
F23F12.9 0.342019834738453 6 3 0.963253092468298
Y27F2A.10 0.342025009529636 8 4 0.963253628013849
C31A11.3 0.34207106571444 5 3 0.963258393737854
F22B3.8 0.34216508861074 18 13 0.9632681190434
Y69A2AR.32 0.342346648358464 10 3 0.963286884204858
R10E8.5 0.342387948450401 9 4 0.96329115011166
C27A12.6 0.34260646070188 12 7 0.963313703861548
K08A8.3 0.342678030266892 15 8 0.963321084892887
R03G5.5 0.342820990772651 7 4 0.963335819645907
F25E2.1 0.34282788709152 7 3 0.963336530141194
W01C8.6 0.342932784835529 16 3 0.963347333868312
F53B3.2 0.342938608952838 10 6 0.963347933524712
C55A6.5 0.343078779028325 7 4 0.963362359646378
C10H11.1 0.343115017782049 20 9 0.96336608744442
Y39A3CL.4 0.343187337556577 13 7 0.963373524547813
Y45G5AL.1 0.343232566384338 10 5 0.963378174181894
Y45F3A.3 0.343238147134568 15 8 0.963378747814846
ZC504.3 0.343291315397277 12 5 0.963384211961762
F41C3.3 0.343341211010341 16 6 0.963389338292822
F36A2.2 0.343389459426749 17 7 0.963394294024133
R07A4.1 0.343416585640102 15 5 0.963397079645081
F31C3.3 0.343502148887534 50 18 0.963405863452854
C08A9.3 0.343568500943657 15 7 0.963412672163908
M01B12.5 0.343598557536078 17 12 0.963415755585055
T27A3.6 0.3436833489107 5 3 0.963424451292871
T11F1.7 0.343705599265698 16 3 0.963426732474577
F44B9.4 0.343776931330094 16 8 0.963434043761263
C24B9.3 0.343925415965732 19 5 0.96344925354455
C01F1.4 0.344013864542837 12 3 0.963458307619417
T25C12.3 0.344018742272388 49 17 0.963458806799698
F28D1.10 0.344470367285528 21 14 0.963504966480952
Y38H6C.9 0.344508501174404 9 5 0.963508858730102
Y46G5A.21 0.344584833845532 22 11 0.963516647358252
F26F4.10 0.344750333029963 17 9 0.963533522706098
D2092.5 0.345214968156999 18 6 0.963580816524469
B0454.1 0.34524376512573 15 3 0.963583743644959
K12H4.8 0.345263997984617 29 16 0.963585799969442
C47A10.3 0.345318750523401 11 6 0.963591363465351
F35G12.4 0.345526480024011 12 7 0.963612455751842
Y53F4B.28 0.345660003690801 15 5 0.963626000482589
F46A9.6 0.345803349328063 8 4 0.96364053034156
F47A4.5 0.345813494788425 33 10 0.963641558270001
T21B10.7 0.345825606966037 12 6 0.963642785388262
C25A1.12 0.345834008150281 10 3 0.963643636486855
C24H11.8 0.345900964418602 18 9 0.963650418200057
K07A1.2 0.34597822080632 11 4 0.963658240025054
C40A11.5 0.346026690894519 6 3 0.963663145662138
Y47D3A.1 0.346115334663097 10 3 0.963672113835396
ZC84.4 0.346144690436804 8 4 0.963675082810902
W03G11.1 0.346400440249084 9 7 0.96370092824307
Y53F4B.37 0.346450567422876 7 3 0.963705989658912
F16D3.4 0.346672413070433 22 10 0.963728372810342
C08E3.3 0.346765531775601 12 6 0.963737759812555
Y111B2A.14 0.346778531390312 37 15 0.963739069876135
C31B8.1 0.346795486167268 4 3 0.963740778387296
C27A12.7 0.346852560935485 12 5 0.963746528555575
R04A9.2 0.34693250149471 33 8 0.963754579340929
W09D10.2 0.346971044282481 38 18 0.963758459693951
C53B4.7 0.347005967420693 9 4 0.963761974915922
C28G1.1 0.347268164412444 18 5 0.963788344842736
C06G4.1 0.347298817654525 15 9 0.963791425224504
W04D2.2 0.34731600134743 7 4 0.963793151805583
R02F11.2 0.347380178346308 6 3 0.963799598718927
C07G3.3 0.347452238675504 11 3 0.963806834818161
F32E10.5 0.347495050383829 8 3 0.96381113248196
F25G6.4 0.347648816612387 14 9 0.963826559929903
C29F7.10 0.347817282804894 9 5 0.963843447140267
T20D4.8 0.347833002469263 10 5 0.96384502209005
C05B5.7 0.347859102858843 8 3 0.96384763677944
T01C3.9 0.347958469242182 6 3 0.963857587662753
T23G7.2 0.348083488865321 10 7 0.963870099768515
Y119C1B.12 0.348273227102406 5 3 0.963889072444505
K10B3.5 0.348352028534601 11 4 0.963896946256036
K08E7.7 0.348366810671398 13 6 0.963898422899516
F35C8.7 0.34846273696666 25 12 0.963908002404968
F39H12.2 0.348617372194095 10 5 0.963923434072954
F46C5.2 0.348755656345424 4 3 0.963937222829087
Y45F3A.9 0.348771334803364 9 5 0.963938785513158
ZC443.7 0.34900280345328 6 3 0.963961840424379
F53E10.6 0.349008110220001 5 4 0.963962368647202
D2045.1 0.349139768618219 16 7 0.963975468652393
C39E9.13 0.349528139096354 5 3 0.964014056074953
F29F11.1 0.34957965565288 9 3 0.964019168409245
C15A11.4 0.349622977974181 11 3 0.96402346645024
ZK896.1 0.349662472021543 9 3 0.964027383790581
C37A2.4 0.34967732639341 9 3 0.964028856947051
Y113G7B.18 0.349714066912314 23 11 0.964032500105818
ZK1248.7 0.349878447362747 20 7 0.9640487908994
D2030.9 0.350207069092539 17 7 0.96408131449375
Y45F10D.7 0.350317973441252 22 8 0.964092277387238
T28A11.9 0.35042254599675 9 4 0.96410260825494
K09C8.1 0.350445202629256 21 11 0.96410484575163
R08C7.5 0.35053994841539 12 7 0.964114199521662
W05G11.2 0.350610740637352 5 3 0.964121185296632
C32B5.3 0.350682964777923 7 3 0.964128309570983
C28C12.3 0.350683200859898 7 3 0.964128332853749
F26A3.8 0.350693491346433 36 18 0.964129347687884
F21F3.3 0.350787152327517 6 3 0.964138581770601
R07C3.15 0.350908793867696 19 11 0.964150567376141
Y77E11A.12 0.351105182152761 15 7 0.964169901041384
T15D6.7 0.351125775301782 11 7 0.96417192714915
C01G6.5 0.351221710163111 28 10 0.964181362917712
C50E3.14 0.3513262217839 8 3 0.964191636607176
Y82E9BR.18 0.351424079237391 22 17 0.964201250838277
F56H9.6 0.351575336674909 10 5 0.964216101320939
Y105E8A.8 0.351748137299213 9 6 0.964233051846584
T20F7.7 0.351795128660505 6 3 0.964237658591646
Y74C10AR.3 0.351987761492506 14 10 0.964256530737306
F39G3.7 0.352015047700585 7 4 0.964259202343569
H01M10.3 0.352054942858263 9 3 0.964263107779626
Y39G8B.2 0.352121412673016 8 3 0.964269612779556
F55B12.5 0.352148148877444 13 8 0.964272228622862
R74.1 0.352245969601664 27 11 0.964281796040583
F10B5.2 0.352269672766257 9 4 0.964284113572377
F29D10.4 0.352325193129855 16 11 0.964289540793199
T21H8.1 0.352405981039619 26 12 0.964297435019055
ZK218.6 0.352466282295518 9 3 0.964303325108124
R02F11.3 0.35256063351017 16 7 0.964312537221084
F44G4.7 0.352587516180991 12 6 0.96431516107801
C02H7.2 0.352675648906694 5 3 0.964323760481686
Y17G7B.2 0.352686828617361 12 5 0.964324851027093
F14F8.1 0.352795028944101 9 5 0.964335402182533
T26C12.1 0.352817267609369 15 5 0.96433757001294
C53C9.3 0.352996435546628 16 9 0.964355025736435
F55G11.5 0.35310648372002 6 3 0.964365738887392
T26E3.1 0.353124785910228 10 5 0.964367519974645
C32E8.7 0.353221558022094 16 6 0.964376934444776
C31E10.8 0.353346106283405 31 10 0.964389043797152
F55D10.4 0.353353783183074 6 3 0.964389789923469
C33H5.9 0.3534661700228 10 7 0.96440070934576
C49C3.4 0.353510993901456 28 11 0.964405062532875
F46F5.1 0.353511989158572 14 7 0.964405159177767
C26G2.2 0.353546587498622 32 11 0.964408518538999
T08E11.1 0.353570662169811 21 9 0.964410855719736
Y51A2D.18 0.353583648558638 12 8 0.964412116317211
Y110A2AL.8 0.3536913731592 26 11 0.964422569774595
F08F8.3 0.353693659666598 11 4 0.96442279158779
R07B7.13 0.353719759108551 13 5 0.964425323288562
T07H3.2 0.353719805010117 8 5 0.964425327740793
Y38C1AA.5 0.35376277722378 22 11 0.96442949534995
C41C4.4 0.353763113002466 18 10 0.964429527911202
Y73E7A.7 0.353791951429013 16 8 0.964432324219165
H37A05.1 0.353910519198979 15 3 0.964443816483321
K08B4.4 0.353917179619595 7 3 0.964444461828953
K01C8.9 0.353918715577138 11 5 0.964444610648586
C47G2.5 0.353970739697547 20 11 0.96444965055395
C28D4.2 0.35402668893293 5 3 0.964455069115694
K01G5.9 0.3541428543545 8 6 0.964466314210656
R12H7.2 0.354152276084456 13 9 0.964467225945068
K01A2.7 0.354162842201088 11 4 0.964468248365348
W08D2.6 0.354231745616357 11 4 0.964474914296494
F11G11.9 0.35429057469971 9 7 0.964480603626363
Y71H2AM.20 0.354292433428653 10 6 0.96448078335337
C46F11.4 0.354401533560013 17 6 0.964491329441297
ZK783.6 0.354456398824147 13 6 0.964496630587487
F09G8.6 0.354484858164379 15 7 0.964499379738918
ZK455.6 0.354634268256613 9 3 0.964513805662395
ZK430.1 0.354701140300708 34 16 0.96452025853059
C44B7.2 0.354739314318099 15 7 0.964523941109007
F49E11.4 0.354860458948081 8 5 0.964535622651601
B0454.8 0.354993295854217 16 7 0.964548422799131
W03C9.6 0.35507414204338 12 7 0.964556208605686
F32H2.4 0.35514209903716 11 3 0.964562750486984
H03A11.1 0.355151129150158 9 5 0.964563619589224
K04G7.1 0.355175238332977 10 6 0.964565939766063
R05G9.2 0.355248193196003 10 3 0.964572958816616
ZK829.10 0.355399404327254 8 3 0.964587498119299
T23F11.4 0.355459098379648 11 7 0.96459323455658
M01D1.10 0.355532435613723 13 7 0.964600279523136
C01F1.6 0.355577335871003 22 11 0.964604591375828
D1069.3 0.355784627090568 9 6 0.964624484314292
C41D11.6 0.355796259330916 13 4 0.964625599952944
ZC581.1 0.355814942292702 4 3 0.964627391673253
F56B3.8 0.355823361241161 9 5 0.964628199002027
C17E7.6 0.356033649106229 8 4 0.964648352450358
ZK909.2 0.356073283374928 31 14 0.96465214832494
T27E9.9 0.356137294791521 10 5 0.964658277139794
F36H9.5 0.356171338970462 11 5 0.964661535856258
F59H6.6 0.356370020473466 4 4 0.964680541713545
Y46H3D.6 0.35645717218607 5 3 0.964688872190574
Y56A3A.1 0.356632697544099 23 8 0.964705638022745
F15D4.5 0.356719028158822 16 7 0.964713878311283
B0284.1 0.356789664246345 10 7 0.964720617689949
Y57A10B.7 0.356906592286722 7 4 0.964731768120937
C36C5.15 0.357216101043206 4 3 0.964761249341044
F23H12.5 0.35727910164446 23 13 0.964767244216059
M199.5 0.357365837486442 21 13 0.964775494301424
Y62F5A.10 0.357377471720567 14 8 0.964776600625329
F53A9.5 0.357463993981717 11 7 0.964784826030285
T26C5.3 0.357484541041801 10 4 0.96478677881158
F58E1.6 0.357588447059736 9 5 0.964796650666495
ZK686.3 0.357592244468319 6 3 0.964797011344095
F44F4.5 0.357677444159911 7 3 0.964805101662163
Y47G6A.6 0.357706066797839 13 4 0.964807818751263
R05C11.4 0.357842846930654 7 3 0.964820797222017
C15A11.3 0.358019998034133 12 6 0.964837592097394
W10G6.2 0.358113843192673 9 5 0.964846482626101
F59B8.2 0.358171888310211 10 3 0.964851979346881
R144.7 0.35825220056658 31 13 0.964859581873473
C04E12.9 0.358274472386911 8 4 0.964861689588233
F38B7.5 0.358318961202074 21 5 0.964865899072415
Y67H2A.8 0.358340513677192 10 4 0.964867937981966
C14A11.6 0.358483514718206 6 4 0.964881460189982
B0507.5 0.358531618948531 3 3 0.964886006596506
H10E21.2 0.358644597683673 9 3 0.964896679767078
Y34F4.2 0.358646301089463 6 3 0.96489684063922
C45G7.4 0.358764234161823 12 8 0.964907974827816
F22E5.1 0.358770529068038 6 3 0.964908568938139
F09C12.6 0.359030243864206 9 3 0.964933063175697
T20G5.1 0.359065938429958 42 19 0.964936426931238
Y67D2.4 0.359108507462207 9 7 0.96494043767355
C11G6.4 0.359124927319453 10 4 0.964941984464132
C47E12.6 0.359219277316326 15 7 0.96495086981918
T23B3.1 0.359415296171679 7 4 0.964969315387509
F44C4.2 0.359471750252884 6 4 0.964974624171995
T07C4.9 0.359526845165701 14 5 0.964979803592887
W02D7.6 0.359675087996547 7 3 0.964993732159038
C26D10.1 0.359798409498262 14 7 0.965005310733159
Y113G7B.14 0.359814451122411 20 5 0.965006816307683
F36H1.4 0.359827049810759 9 3 0.965007998657244
Y39E4B.3 0.360168547251999 19 11 0.965040016773306
ZC196.7 0.360206677646883 28 12 0.965043588166679
F42H10.5 0.360215135247357 22 12 0.965044380228979
Y54G2A.45 0.360266282580852 7 6 0.965049169460441
T15B7.3 0.360323692142472 14 3 0.96505454349892
F08F1.3 0.360535664380595 7 3 0.965074371651602
K07H8.10 0.360709227632654 20 7 0.965090590231919
F22F4.1 0.360737554947036 16 7 0.965093235841915
F37B4.3 0.36079233485185 7 5 0.965098350836006
C56C10.3 0.360851173684725 4 3 0.965103843157122
F59E11.8 0.360975875586024 5 3 0.965115477765711
R01E6.5 0.361000162618061 7 3 0.965117742827885
C33D9.1 0.361033469959497 14 8 0.965120848665752
Y39H10A.3 0.361063875428842 16 6 0.96512368342744
C30D11.1 0.361274697342397 35 18 0.965143326102307
ZC477.1 0.361315144717777 14 5 0.965147092131046
C07A12.5 0.361497599246463 17 8 0.965164070243058
C02F12.7 0.361625121976737 26 11 0.965175926917543
C56A3.5 0.361707995644453 13 8 0.965183627932426
F57B9.5 0.361754787410511 11 6 0.965187974541347
R05G6.9 0.361783515235299 12 3 0.965190642606093
C54H2.3 0.361962690446252 14 8 0.96520727407886
ZC190.1 0.361993042212513 13 10 0.965210089828615
C36B7.5 0.36214167283838 27 14 0.965223871794319
F44F4.4 0.362209275536344 19 7 0.965230136729216
C09G12.1 0.362342232496334 6 3 0.965242451647026
F59A7.3 0.362421860377109 9 5 0.965249822871525
ZK256.1 0.362468295792865 28 10 0.965254119996643
T08G11.5 0.362541537058571 14 7 0.965260895570711
F25F8.1 0.362649259927004 11 3 0.965270856249287
C10B5.3 0.362754340224549 4 3 0.965280567078486
F40D4.1 0.36287242577925 10 4 0.965291473289575
Y39H10B.1 0.363046574881441 9 4 0.96530754495105
F20B10.3 0.363185481280046 8 4 0.965320353509966
R03A10.3 0.363367397270779 15 5 0.965337113686288
C34B7.4 0.363433522151849 10 3 0.965343201850898
F41F3.4 0.363478685412962 15 6 0.965347358835296
C52B9.7 0.363532880828736 10 4 0.965352345854631
E04A4.4 0.363616366257129 18 9 0.965360025309709
Y97E10AR.6 0.363675421222317 17 8 0.96536545545922
C16A3.4 0.363824775446947 6 3 0.965379181100716
Y22D7AL.11 0.363831273607646 10 5 0.965379778034218
Y106G6G.1 0.364180762542734 8 3 0.96541185246102
C16C4.5 0.364274346360854 5 4 0.965420431051984
F01E11.5 0.364335929451022 8 5 0.965426073896383
K10H10.4 0.36440112332123 11 5 0.96543204558929
Y49C4A.9 0.36459370578231 10 5 0.965449673907699
C02C6.3 0.364668386392363 9 3 0.965456505070024
F10D2.6 0.364675720614459 12 8 0.965457175798118
Y39E4B.5 0.364873558453694 17 5 0.965475258609788
Y66D12A.17 0.364961489347142 24 7 0.965483289610074
Y17G7B.9 0.365089771555919 12 4 0.96549499932145
T27B1.2 0.36510282130512 8 3 0.965496190068683
C14A11.5 0.36524332748405 9 4 0.965509005596992
F15E6.4 0.365254685462479 4 3 0.965510041139078
C13B9.2 0.365333139593778 14 3 0.965517192347514
T01D1.2 0.365333993199734 20 9 0.965517270138633
F33D11.5 0.365386970203513 5 3 0.965522097370875
F08A8.4 0.365497658697607 13 4 0.965532178878219
C50E10.3 0.365509309886106 10 5 0.965533239725445
C46A5.3 0.36554334021816 12 6 0.965536337832334
F37A8.2 0.365572377436983 14 6 0.965538980927988
F56A8.8 0.365622108014313 5 3 0.965543506682744
T08B2.2 0.365627302951097 9 5 0.965543979381855
C56A3.1 0.365785873577286 8 4 0.965558401846326
Y71H2AM.19 0.365946509943089 15 8 0.965572999890352
Y77E11A.6 0.365959314178661 3 3 0.965574162959854
C52B11.2 0.366028690784195 8 5 0.9655804634001
Y43B11AR.4 0.366038470601818 9 6 0.965581351369321
R05D3.12 0.366058458445027 20 10 0.965583166044872
B0432.9 0.366199600307357 6 3 0.965595974723841
F19B6.3 0.366289327974482 13 7 0.965604112588744
T02B11.1 0.366295869997908 6 4 0.965604705768014
W05G11.4 0.366308558268628 16 12 0.965605856182365
F08D12.11 0.366558747628739 8 4 0.965628524528605
B0303.3 0.366559027256984 12 7 0.965628549847537
C24B9.5 0.366645288212825 6 3 0.965636358563452
F56G4.6 0.366744897363071 18 7 0.965645371202891
Y71H2AM.15 0.366754243386983 22 10 0.965646216588877
F16D3.1 0.366845058237491 4 3 0.965654428996724
C44E4.3 0.366959471836863 10 5 0.965664769857113
F28H7.2 0.366960651467208 8 5 0.965664876441315
T19B10.6 0.367005063249864 10 5 0.965668888737679
EEED8.5 0.367131492283743 36 13 0.965680305590839
C06G1.5 0.367158630917616 14 7 0.965682755286474
F53H2.1 0.367163954445452 30 13 0.965683235778954
C26E6.12 0.367275818771047 5 5 0.965693329349795
C03G6.7 0.367504124040406 4 3 0.965713911027774
Y111B2A.17 0.367505356026714 21 6 0.965714022024123
F54C9.2 0.367618704358078 13 5 0.965724231118093
R11D1.10 0.367660693794279 7 4 0.96572801149303
M01A8.2 0.367836903978202 31 11 0.965743866884463
ZK154.3 0.367849892219549 11 8 0.965745034985847
H26D21.1 0.367968582103804 8 3 0.965755705707169
T28F3.5 0.367969900952505 39 16 0.965755824239885
Y57G11C.37 0.367980297704439 16 11 0.96575675862861
C14E2.2 0.368014598037294 13 4 0.965759840945582
C55C3.1 0.368098264638968 19 10 0.965767357116631
F13E9.11 0.368257353021131 7 4 0.965781639688317
C52A11.2 0.368462481504808 8 4 0.965800038048225
R12E2.2 0.368505140243225 13 6 0.965803861706024
W08F4.2 0.368547321079922 10 5 0.965807641687168
Y97E10B.7 0.368587060454857 16 7 0.965811202115442
W04E12.9 0.368688537092675 4 3 0.965820290497805
C25E10.12 0.36869901866896 8 4 0.965821228966374
R01H10.7 0.368721794635173 19 7 0.965823268036245
F38A6.2 0.368797069751266 22 6 0.965830005480706
Y7A9A.1 0.368812310175267 18 8 0.96583136924042
Y53C12B.6 0.368893065400652 11 4 0.965838593648559
Y67A6A.2 0.369089306266043 14 7 0.965856136741847
F26F4.1 0.36923537541331 8 4 0.965869183005747
F32A5.2 0.369307980783593 20 9 0.965875664094365
R04E5.8 0.369438758892472 28 9 0.96588733174119
C30H6.5 0.369457746687493 14 9 0.965889025114381
K08D10.7 0.369469202014554 8 5 0.965890046644257
C16D6.2 0.369598638776981 6 3 0.965901584929806
F28F8.7 0.369702932126176 8 5 0.965910876197408
Y47D7A.5 0.369769363842481 11 3 0.965916791815132
Y46G5A.18 0.369841283423817 13 5 0.965923193802676
Y17D7B.2 0.369954729688026 9 4 0.965933287438519
Y50D4B.4 0.370036060832124 17 4 0.965940520021803
F25E2.3 0.370128165624313 13 6 0.965948706972414
C38C10.1 0.37031433227726 7 3 0.965965242820655
C17G1.1 0.370423164947907 11 5 0.965974902209465
W10C8.2 0.370434307683064 16 10 0.965975890867899
M02H5.3 0.370464783529553 9 6 0.965978594596609
F58A6.6 0.370553894447537 5 4 0.965986497794231
F15B9.10 0.370692349213804 10 3 0.96599876998826
BE10.4 0.370726837471183 8 4 0.96600182554111
C14C10.7 0.370755895451644 5 4 0.966004399561983
F25B3.6 0.371002901525972 13 6 0.966026264184187
F44F4.10 0.371206179236012 11 4 0.966044236948615
F55A11.8 0.3712536275916 6 4 0.966048429349972
F20D12.1 0.371254309923213 20 14 0.966048489631297
C09B9.2 0.371388120268771 5 3 0.966060307115273
C46F9.3 0.371455398014633 9 5 0.966066245653745
F41E6.12 0.371554576350565 8 3 0.966074996236089
C18D1.4 0.37160167939493 7 3 0.966079150594131
R03G8.1 0.371850245623497 12 6 0.966101056606378
F09E5.15 0.372226593406359 4 3 0.966134170143095
T20F5.4 0.372660882137169 10 4 0.966172301394422
T28A11.10 0.372718798036395 5 3 0.966177380015666
C09G1.2 0.372724023254704 36 15 0.966177838137902
D1007.15 0.372728364547162 25 14 0.966178218752295
F37C4.5 0.372775322967089 10 3 0.966182335193239
H10D18.3 0.372818589406295 5 3 0.966186127103129
Y69H2.12 0.372942371982951 33 12 0.966196970825188
Y50C1A.1 0.373090692804548 17 9 0.966209955014393
F36H9.6 0.37309106485965 11 7 0.966209987572017
T14F9.2 0.373120344783807 8 7 0.966212549589228
K03D3.10 0.373128620987345 5 3 0.966213273693351
Y37E11AL.5 0.373131568090196 16 6 0.966213531534679
F34D10.6 0.373270414212864 32 16 0.966225674690296
T25B9.10 0.373303506180003 7 3 0.966228567547997
F10A3.2 0.373444981460902 11 5 0.966240929551135
Y43H11AL.1 0.373458876423469 19 4 0.9662421431944
Y46C8AL.9 0.373486772920236 20 8 0.966244579525896
F49C5.10 0.373589704007747 8 4 0.966253565937246
M03C11.7 0.373629264695738 9 4 0.966257018515258
R12C12.9 0.373665621360115 7 3 0.966260190845775
F28A10.6 0.373789521374439 10 4 0.966270997364249
T07D4.3 0.37389152505448 32 16 0.966279888897546
F44E2.6 0.373941779846889 3 3 0.966284267821451
H04J21.2 0.374025163672609 6 4 0.966291530917107
Y39G10AL.1 0.374053814883674 7 5 0.966294025840522
R05F9.3 0.374060818535413 8 5 0.966294635656465
C49F8.2 0.374126803136097 17 3 0.966300379927804
F58H7.5 0.37420259982937 11 6 0.966306975972327
T24C4.2 0.374254777390933 8 3 0.966311515112275
F42A8.3 0.374299814247213 9 3 0.966315432069697
Y53C10A.4 0.374410287942067 18 10 0.966325036360882
T05B4.7 0.374545053129234 6 3 0.96633674507717
F16B4.3 0.374557202819795 18 12 0.966337800270745
T05B4.11 0.374600645577638 6 3 0.966341572707973
ZK455.7 0.374620070699058 36 20 0.966343259253005
Y62H9A.10 0.37466984147413 5 3 0.966347579723943
ZC317.3 0.374707347865648 16 7 0.966350834822957
F32A6.3 0.374889357076717 19 6 0.966366622072406
F41F3.2 0.374961117223147 12 5 0.966372842386082
B0511.8 0.375113463201418 15 7 0.966386040417248
Y113G7A.14 0.375228755023337 8 3 0.966396021489439
ZK180.1 0.375361734894822 18 5 0.966407526497124
BE0003N10.3 0.375369038286101 28 12 0.966408158135767
W05E10.1 0.375424989125661 8 4 0.96641299629335
Y54E5A.6 0.375487187876819 9 9 0.966418373082205
F13D2.3 0.375527544646743 8 4 0.966421860813988
R08E3.1 0.375850741109493 35 14 0.96644976613985
C35A5.8 0.375851181867178 20 8 0.96644980416394
C01B10.4 0.376154087929888 9 5 0.966475915450762
Y51A2D.1 0.376182563363226 12 7 0.966478368017002
W03F9.2 0.376364031366455 13 7 0.966493989284168
C37H5.14 0.376388631752719 7 4 0.966496105832841
F56A3.4 0.376440688616823 31 14 0.966500583778844
Y54H5A.4 0.376491653614768 10 5 0.966504966642768
ZK370.5 0.376615990804951 10 5 0.966515654523534
C09F12.2 0.376628416282183 13 7 0.966516722228298
F26A10.2 0.376928960358935 15 10 0.966542526856111
W05H9.1 0.377023769803553 16 8 0.966550658917158
M02D8.1 0.377248241625656 8 4 0.966569896718686
F53F1.5 0.377256356061945 9 4 0.966570591731937
W02C12.3 0.377388161498679 18 8 0.966581877013249
C18B2.5 0.377555376669282 13 6 0.966596183142546
H23L24.5 0.377699394551245 11 4 0.96660849480875
C06B8.6 0.37781861441497 10 3 0.96661867970126
K06H7.7 0.377855095602291 6 3 0.96662179502923
F26D10.11 0.377878188656132 5 3 0.966623766770785
F36H9.3 0.377979920663921 7 3 0.96663245012622
Y48G8AL.6 0.377986155567769 27 14 0.96663298216072
C16A3.10 0.378111758699696 10 5 0.96664369646811
C39B5.6 0.378120684333402 6 4 0.966644457588414
K04C1.5 0.378194732412808 4 4 0.966650770590486
Y102E9.1 0.378203404162056 6 4 0.966651509748031
B0507.6 0.378411867740479 22 12 0.966669268789846
Y57A10B.6 0.378427302182907 8 6 0.96667058290017
C32B5.14 0.378431148974206 9 3 0.966670910405308
F59A6.5 0.378450889980931 24 13 0.966672590998582
Y102A5C.31 0.378455326543111 9 5 0.966672968669093
K09H11.3 0.378723200430103 27 11 0.96669575607617
C47A10.4 0.37876134966063 6 3 0.966698998807554
T01C1.2 0.378812687044543 12 4 0.96670336155163
F45D3.4 0.378855824426734 3 3 0.966707026560951
Y50E8A.5 0.378947624062677 10 6 0.966714823295221
C09H10.6 0.378958693367129 11 3 0.966715763187594
C47E8.6 0.379194673384571 13 9 0.966735787582435
C01G5.6 0.37931514142542 9 5 0.966746000769767
R02C2.4 0.379325024688813 12 6 0.966746838386834
T09D3.5 0.379357484065175 6 4 0.966749589056603
W04D2.5 0.379480548678379 11 5 0.966760013655829
F23A7.5 0.379515446149933 22 10 0.966762968573253
F07E5.1 0.379549618196791 13 4 0.96676586155683
F10C5.2 0.379705203903881 10 3 0.966779026979114
Y105C5B.14 0.380088164588832 14 6 0.96681138812942
ZK1320.5 0.380206418386427 10 5 0.966821368139526
ZK546.17 0.38036378568025 7 3 0.966834639822255
Y18D10A.25 0.380402111991741 5 3 0.966837870491347
C17E7.8 0.380490330803453 11 7 0.966845304395926
Y73B6BL.41 0.380530341843682 5 3 0.96684867489415
C54C8.6 0.380700068710904 7 3 0.966862964934584
C34E10.2 0.380779755528275 6 4 0.966869669864077
Y45G12A.1 0.381017359925635 5 3 0.966889646041359
Y116A8C.14 0.381156148876032 22 8 0.966901303340208
C04B4.1 0.381186473576604 22 10 0.966903849309856
C25G4.1 0.381243345246182 17 7 0.96690862302637
Y71G12B.11 0.38128541541213 72 32 0.966912153442429
F53H4.1 0.381344988342735 27 8 0.966917151355393
E03D2.3 0.381452640003328 8 3 0.966926179038902
ZC487.4 0.381562200429598 12 6 0.966935361734393
F43G9.10 0.381564913450126 8 5 0.966935589058748
F55H12.5 0.381657712281344 6 3 0.966943362803745
T08B6.9 0.381678839363008 10 6 0.966945132105591
C05D2.5 0.381753713758487 14 6 0.966951400988112
C33D9.4 0.382002778831818 5 3 0.966972236941004
B0281.1 0.3820370056793 8 4 0.966975098191741
K08D12.1 0.382059584329991 5 3 0.966976985420555
Y57A10A.11 0.382121732276566 13 7 0.966982178921708
C39B10.1 0.382160128333522 20 6 0.966985386738629
W06A11.3 0.382195596030803 11 7 0.96698834935058
T05G5.8 0.382316554065544 20 11 0.966998448961353
R13H4.1 0.382392913796345 23 9 0.967004821574339
F43C11.6 0.3824675880095 6 3 0.967011051142422
C53H9.2 0.382719132527117 14 5 0.967032018515089
Y102A11A.6 0.382964130283141 7 4 0.967052414579719
F36H2.1 0.383119253323429 18 5 0.967065315530854
C18D11.6 0.383146497004818 6 3 0.967067580233903
ZK430.7 0.383200145722911 15 8 0.967072039015015
R05F9.12 0.383200707400588 24 12 0.967072085690039
C14B1.1 0.38320600328427 9 7 0.967072525767779
K04D7.2 0.383302947230276 9 5 0.967080579545058
F44C8.7 0.383477088474704 13 7 0.967095036724036
C08A9.6 0.383477696326805 12 4 0.967095087165584
Y102A5C.23 0.383547057118573 8 7 0.967100841934555
C16D9.6 0.383746748038629 5 4 0.967117398779824
T24D11.1 0.383775137230556 6 3 0.967119751241807
T24D1.5 0.383847495490256 9 4 0.967125745665567
C25H3.8 0.383959616337773 49 21 0.967135029851886
ZC15.1 0.384098871259042 24 8 0.967146553581292
Y75B8A.29 0.384398547496516 10 3 0.967171325230222
F15C11.1 0.384400784255499 20 10 0.967171509983338
C36B1.3 0.384434773987744 4 3 0.967174317231082
F02A9.4 0.384481719901203 23 11 0.967178193754055
C44C10.4 0.384546118471214 18 9 0.967183509927633
F56H6.12 0.384572824669782 15 6 0.967185714048892
Y102A11A.2 0.384635618331215 19 5 0.967190895381432
R01E6.4 0.385015839467813 25 10 0.96722223388889
T06H11.1 0.38510734390037 20 9 0.96722976691265
F02E8.4 0.385198029605655 21 9 0.967237229120004
F11C7.4 0.385357773773437 51 21 0.967250365642504
T26E4.14 0.385370160960276 13 7 0.967251383859681
F26G5.5 0.385380347997746 9 5 0.967252221178838
T07H6.2 0.385673448786376 10 5 0.967276294146826
C24G6.7 0.385831267568713 11 6 0.96728924147351
T09B9.2 0.385852032279994 11 3 0.967290944231166
C34D10.2 0.385861249736669 18 10 0.96729170002859
E01G6.1 0.385885203755765 48 18 0.967293664006415
Y37E11AL.3 0.386133361763854 11 6 0.967313996485497
C55B6.2 0.386146438913249 19 4 0.967315067242261
F49F1.1 0.386149472623807 5 3 0.967315315632404
F26E4.3 0.386254551232511 15 7 0.967323916790397
R03G5.1 0.386292866124807 10 3 0.967327051910969
F44C8.2 0.386385591667831 11 5 0.967334636700313
C45G3.4 0.386535366651614 4 4 0.967346880600287
F41G4.5 0.386578140679076 17 7 0.9673503756337
C49C8.4 0.386590473347718 12 5 0.967351383187769
F13E9.13 0.386927319206098 6 4 0.967378878788031
T01C4.4 0.387027532211867 5 4 0.967387049904126
C36E8.2 0.387129511094584 5 3 0.967395360804125
ZK177.9 0.38714564239152 3 3 0.96739667505689
T08G3.6 0.387188298873828 8 6 0.967400149865243
T19B10.4 0.387348636155252 10 4 0.967413204360926
T22E5.6 0.387519867934873 8 6 0.967427134335324
ZK1193.2 0.387995299218878 30 11 0.967465749052518
T22H9.2 0.388118517534252 20 12 0.967475741958463
ZK822.4 0.388255793463006 15 5 0.967486867698872
F58G11.3 0.388332614274604 16 8 0.967493090439622
T05A1.1 0.388357844939343 8 3 0.967495133687623
Y57A10A.2 0.388462045412322 8 6 0.967503569405714
C29E4.10 0.38850136928378 13 5 0.967506751795553
C08E3.10 0.388586971542097 8 4 0.967513677233268
R05D8.9 0.388626288053875 14 5 0.96751685704861
Y54G2A.1 0.388681595433068 8 4 0.967521329109354
Y63D3A.2 0.388772838187092 16 4 0.967528704152698
T19C4.1 0.388853341717649 7 4 0.967535208376705
F49E10.4 0.388862598538704 17 11 0.967535956107776
C36F7.2 0.38888877910051 10 7 0.967538070688305
K11D2.4 0.388895795891679 13 8 0.967538637381435
F08H9.9 0.388989487565694 7 4 0.967546202253586
T07A9.6 0.389104546987583 28 7 0.967555487582395
C26F1.7 0.389109787022825 6 5 0.967555910328267
R03H10.6 0.389196927220049 6 3 0.96756293884938
F43C9.3 0.389202381807209 22 9 0.967563378702137
F40D4.5 0.389232209112091 7 3 0.96756578373688
C06A5.7 0.389338421936085 6 5 0.967574344992111
F41B5.2 0.389345748350368 14 4 0.967574935369075
C24H12.1 0.38938128595366 4 3 0.967577798754469
F26H9.5 0.38942735938887 5 3 0.96758151029487
C31B8.7 0.389569644343939 12 7 0.967592966989924
T28A8.1 0.389569736245438 9 5 0.967592974387158
T04C9.6 0.389595840887498 12 5 0.967595075436503
C09G9.5 0.389629385971197 5 3 0.967597774934761
H04D03.4 0.389640825718056 14 3 0.967598695431105
F52E4.5 0.389707179375893 13 4 0.967604033530166
F53A10.2 0.38984897192629 27 11 0.967615434735019
ZC373.5 0.389902795609649 6 4 0.967619760469575
B0361.9 0.389905615789327 6 5 0.967619987091632
T01C8.5 0.390064241531702 10 6 0.96763272872474
T03D8.4 0.3901863293631 9 3 0.967642528618457
H13N06.3 0.390295595524336 11 4 0.967651294296048
F19G12.7 0.390370637786304 14 9 0.967657311673628
R08E5.1 0.390437042884452 7 4 0.967662634600445
C04F5.7 0.390534055843546 13 9 0.967670407855789
B0414.6 0.390579466099018 13 7 0.967674045111681
D2096.7 0.39061527482894 10 3 0.967676912730604
D1044.2 0.390835930242648 25 10 0.967694571939525
F52C6.2 0.390951389238965 5 4 0.967703804517104
R07C3.12 0.391074917167861 13 5 0.967713676478354
K04C2.2 0.391084613042429 21 10 0.967714451086536
K03B8.8 0.391168346088556 7 3 0.967721139014543
R06C7.5 0.391251129898184 7 3 0.967727748401806
T13F2.3 0.391331023846415 29 14 0.967734124498975
F36A2.9 0.391348942162247 12 7 0.967735554160316
C05B5.3 0.391448157453579 7 3 0.9677434680286
ZK721.4 0.391546460607373 4 3 0.967751305312649
F07C4.13 0.391563203980109 8 3 0.967752639809573
Y38F1A.7 0.391615905048736 5 3 0.967756839521654
F59A7.4 0.391622151455648 11 3 0.967757337221035
Y54G11A.8 0.39174681805591 8 4 0.967767267157471
C29H12.3 0.391833788146788 14 8 0.967774190872834
Y41E3.4 0.391850671240599 13 5 0.96777553459632
F37A4.1 0.391983250209352 10 5 0.967786082647312
M70.4 0.39199621508877 23 7 0.967787113769147
T05G11.1 0.392072651391015 10 4 0.967793191553975
Y57A10B.5 0.392123118824434 9 6 0.967797203183542
Y54E5A.8 0.392229812875325 9 4 0.967805680948321
T04F3.1 0.392264419775675 76 29 0.967808429807103
F46A8.3 0.392306393066763 6 3 0.967811763155399
ZK262.11 0.392488183324081 8 3 0.967826192233293
Y37E11C.1 0.392498411175828 31 11 0.967827003655182
T07D3.2 0.392551261847827 7 4 0.967831195886732
B0507.11 0.392651618481648 8 3 0.967839153389479
W03G1.2 0.392759224808614 9 3 0.967847681364114
ZK287.6 0.39278319231429 8 4 0.967849580211699
R02F2.1 0.392789400666709 11 6 0.967850072037532
F59A3.4 0.392834369970076 9 3 0.967853634057674
F28B1.6 0.392857976193023 8 4 0.967855503591544
F01D4.8 0.392883475189974 13 6 0.967857522782492
R05A10.6 0.392924753857266 8 3 0.967860790981689
Y65B4BR.3 0.392933779389589 28 16 0.967861505481077
R05D8.8 0.393102769889891 8 3 0.967874877621672
F57B9.8 0.393112639780473 11 6 0.967875658277647
R11E3.1 0.393261168119683 12 7 0.96788740150135
Y37E11AL.7 0.393323795692199 14 3 0.967892350506022
F17E5.2 0.393326712457078 12 4 0.967892580959705
F38C2.4 0.393465894180055 6 5 0.96790357386799
T06D8.3 0.393500145879076 3 3 0.967906277995743
T05E7.3 0.393501762706651 20 8 0.967906405630947
F02C12.1 0.393510405378001 31 16 0.96790708788136
ZK1010.3 0.393638723188128 7 3 0.967917213847373
C17H1.9 0.393719426151158 13 5 0.967923579102024
F19B10.10 0.394019811579287 11 6 0.967947249109517
C40D2.4 0.394029722222069 4 4 0.967948029460872
Y47G6A.12 0.394081493290247 27 16 0.967952105231068
Y75B8A.39 0.39411312672744 5 3 0.967954595120003
M176.2 0.394357231407884 9 4 0.967973795758073
F32H5.7 0.394392764257345 16 5 0.967976588761189
F53F1.1 0.394630616445471 7 4 0.967995272216771
E03H4.5 0.394940331369147 6 3 0.968019567889017
F08D12.10 0.395103381826646 8 3 0.968032343611528
T14D7.2 0.395123142911108 11 6 0.968033891286173
C13A2.6 0.395261133847117 11 4 0.968044694466604
F57H12.7 0.39527617799461 5 3 0.968045871817321
T10B5.3 0.395384834099126 7 6 0.968054372637861
F45D3.5 0.395403119980751 18 11 0.968055802807737
E02H9.6 0.395458021259525 9 6 0.968060095960755
C44B9.1 0.395517176009471 28 14 0.96806472043404
C38C3.7 0.395615659521555 16 7 0.968072416497183
K08D9.6 0.39571932244893 10 4 0.968080513303296
C09D8.1 0.395763019742841 61 18 0.968083925140017
F14B8.7 0.395969057536847 10 4 0.968100002522277
F07D10.1 0.396181418944753 6 3 0.968116556401752
C01B7.4 0.396283390584976 12 6 0.968124499134811
F46F5.11 0.396296428784133 12 5 0.968125514415522
Y50D4B.2 0.396460251618713 13 5 0.968138265741678
K04G7.4 0.396661093931964 9 5 0.968153884604587
C52B9.11 0.396753466166084 6 6 0.968161062957317
ZK742.3 0.396758659095698 9 5 0.968161466409785
ZC317.7 0.396948492194129 6 4 0.968176208030824
C25E10.1 0.396986986099209 10 4 0.968179195637176
T03F1.9 0.397225310269999 30 14 0.9681976800802
C06E1.1 0.397231174805463 7 4 0.968198134663352
C09H5.6 0.397456372722665 11 4 0.968215580811906
F39E9.7 0.397675976247462 5 3 0.968232575136942
Y47H10A.4 0.397679148800361 8 5 0.968232820516208
Y46G5A.5 0.397744711537896 9 3 0.968237890579676
B0361.7 0.397766098241462 15 6 0.968239544095053
W07G1.1 0.397789139978256 15 9 0.968241325376858
ZK829.5 0.3978163778106 5 3 0.968243430787494
T19B10.7 0.397919043408719 14 8 0.968251364051607
C18B2.1 0.397973545700965 8 5 0.96825557398903
Y50D7A.3 0.398058129235068 12 4 0.968262105290698
F11A5.8 0.398130359252922 17 4 0.968267680561637
C18C4.2 0.398174370810748 21 14 0.968271076753486
Y71F9AL.11 0.398215684768195 9 4 0.968274264121125
F52G2.1 0.398243235285306 13 9 0.968276389284847
Y18D10A.17 0.398409230837259 11 5 0.968289187657544
K04H8.2 0.398417863715943 8 4 0.968289852976019
T03G6.1 0.398648308387401 9 3 0.968307602566694
ZC239.10 0.398660064244595 6 4 0.968308507507997
Y62E10A.14 0.398735059979254 4 3 0.968314279306598
F30H5.1 0.398750170899037 24 11 0.968315442014075
F47C12.2 0.398802913565457 10 8 0.968319499622092
C18E9.10 0.398822040883238 6 3 0.968320970871468
W04G3.4 0.398864289187675 7 5 0.968324220074028
T20F7.6 0.39886912989606 16 9 0.968324592317228
F52G3.1 0.398873310983658 41 14 0.96832491382954
C23H4.1 0.398881747166738 13 5 0.968325562525263
T24H10.7 0.398974493666281 12 4 0.968332692465677
M110.2 0.398991984698907 10 4 0.96833403673911
F26E4.4 0.399117044108151 3 3 0.968343644856677
F25D1.4 0.399302363758678 24 11 0.968357871956815
Y67A10A.8 0.399382499752667 11 5 0.968364020085168
W05G11.3 0.399559262432161 11 3 0.968377573083585
R10D12.5 0.399607689436438 12 6 0.968381284121166
T21C12.4 0.399739868976314 9 5 0.968391408815623
Y37D8A.17 0.400016357481856 12 4 0.968412566341757
ZK328.5 0.400058224710494 37 18 0.968415767647882
B0205.7 0.400153768434492 8 6 0.968423070806052
F32D8.1 0.400291818027381 8 4 0.968433617058597
Y73B6BL.1 0.400437834199577 9 3 0.968444764251887
Y69A2AR.25 0.400460467244812 3 3 0.968446491403255
C09G4.1 0.400515507124684 7 3 0.968450690765242
M02F4.3 0.400544739762954 8 3 0.968452920665039
DH11.3 0.400684129168328 18 7 0.96846354911818
D2085.5 0.400704565900376 29 18 0.968465106818661
T03G11.4 0.400876304141047 16 6 0.968478190737252
F23F12.13 0.400887584372614 13 8 0.968479049744397
K07C5.1 0.401237596051591 9 3 0.96850568043261
W09C3.3 0.401263053349116 8 3 0.968507615599365
Y73E7A.2 0.40144276796764 16 8 0.968521270057607
W02G9.3 0.401634822255472 10 5 0.968535848984225
ZC443.1 0.401667316937881 12 5 0.968538314334459
F53F8.4 0.401681203575626 8 4 0.968539367786727
T24D1.3 0.401744470726084 13 5 0.968544166394371
C05G5.5 0.40207979799079 10 8 0.968569575456496
F13H6.4 0.402112690669541 10 4 0.968572065653181
T06E4.9 0.402234044541322 10 3 0.968581249543867
T28A11.7 0.402279831584955 9 3 0.968584713248597
Y6B3B.3 0.402454818282399 31 12 0.968597943633359
F43G9.5 0.40261751577201 6 3 0.96861023486291
K08C9.5 0.402647226168094 7 6 0.96861247834112
F28B4.2 0.402672892845649 30 13 0.968614416213683
H14A12.2 0.40273639775455 10 4 0.96861920990103
H17B01.3 0.402737596729628 9 3 0.968619300391944
F23H11.8 0.402764780170949 15 4 0.968621351882911
Y48G1C.1 0.402777213873181 10 3 0.968622290145191
F41G4.1 0.403016956868302 6 4 0.968640370477797
C06H5.6 0.40309362496194 13 7 0.968646148042449
T02H6.4 0.403239911151705 7 3 0.96865716599295
F21H7.11 0.4033276841645 12 6 0.968663773144882
F41H10.3 0.403547266632963 27 14 0.968680290116354
C27D6.8 0.403554135557983 5 3 0.968680806515361
M04B2.1 0.403627906885797 14 3 0.968686351497673
F54D5.12 0.403658899814928 11 3 0.968688680478902
F54D5.8 0.403735621941073 6 3 0.968694444316549
C07A9.7 0.403790553938411 9 3 0.968698569842382
F11D11.1 0.403831046585967 5 3 0.968701610242015
F35C5.11 0.403839569979406 7 4 0.968702250147699
K12B6.2 0.4040315640593 9 6 0.96871665744193
Y37H2C.3 0.404093155709592 10 4 0.968721276488436
ZK892.1 0.404159445953392 8 4 0.968726246380655
Y71H2AM.17 0.404209433346212 10 4 0.968729992976074
F55H12.1 0.404272556834036 15 10 0.968734722850074
F43G9.1 0.404307815550492 10 5 0.968737364180264
H27M09.5 0.404340943788526 4 3 0.96873984550367
R06A4.2 0.404407416778772 26 12 0.9687448231796
F58D2.2 0.404414478970601 14 3 0.968745351922327
C37A5.7 0.404566358135078 10 5 0.96875671871069
C56E10.1 0.404600469637713 11 4 0.968759270512721
F55F8.7 0.404620071331666 12 7 0.968760736681195
F43D2.3 0.40488517527287 5 4 0.968780552430748
C25G4.7 0.404941171027284 6 4 0.968784734735415
F45F2.11 0.405047320120763 6 3 0.968792659901933
Y92H12BL.1 0.405059911575293 14 6 0.968793599721868
T15B7.8 0.405308147333335 8 4 0.968812116364457
D2013.6 0.4054175837977 10 5 0.968820272578146
F21H7.5 0.405502850236637 15 5 0.968826624462665
Y39G10AR.17 0.405519395046756 18 8 0.968827856660967
C33G8.2 0.405524189116775 5 3 0.968828213687958
F56F3.1 0.405562490099845 14 6 0.968831065769164
Y37E11AL.6 0.405771761387225 12 6 0.968846639935752
C31C9.1 0.405878236938819 11 4 0.968854557974355
Y69A2AR.14 0.405883879916414 11 3 0.968854977501239
C27A12.3 0.406012992677537 10 3 0.968864573296261
R09F10.8 0.406102708172421 12 6 0.96887123756431
W05E10.2 0.406188041446805 4 3 0.9688775736645
Y110A7A.19 0.406290566384703 6 4 0.968885182856423
F40F8.8 0.406413300045186 6 4 0.968894287006816
T17E9.1 0.406455379247906 14 8 0.96889740713604
Y49F6C.5 0.406718845795133 14 10 0.968916928687183
T22H2.1 0.406735877273332 8 5 0.968918189791158
R07B7.11 0.406781751784158 13 4 0.968921586082357
LLC1.1 0.406792539346145 11 4 0.968922384625088
C54D10.6 0.406854582984241 9 3 0.968926976571155
F08G5.4 0.406891572469551 13 8 0.968929713574828
B0353.1 0.406904048473975 11 4 0.96893063661681
ZK792.4 0.407030323573355 15 5 0.96893997604275
W05H9.2 0.407338896044841 11 5 0.968962774747591
T28D6.9 0.40733923830228 4 3 0.968962800016509
F38A1.5 0.407439131090446 15 7 0.968970173357884
Y48B6A.11 0.407537058693014 27 12 0.968977398244103
F43G6.1 0.407663888365716 30 15 0.968986750463481
F48F5.4 0.407667748295779 7 4 0.968987035000201
F11A10.6 0.407701637462167 6 3 0.968989532933315
C07D10.5 0.407889442367071 7 3 0.969003368535314
T25C8.2 0.408116714746697 11 7 0.969020095208069
H05L14.1 0.40815267573073 19 5 0.969022740191567
R11A5.4 0.408314275886951 16 7 0.9690346205489
ZK265.4 0.408318817835905 6 3 0.969034954327665
C43H6.4 0.408324755525611 21 11 0.96903539066578
T13H2.5 0.408371030066454 80 29 0.96903879078355
K03D7.11 0.408406990666469 11 6 0.96904143254758
K05B2.5 0.408815427308535 23 7 0.969071405812776
C26C6.4 0.408827852502855 4 4 0.969072316730351
F17C11.11 0.408852899812481 7 3 0.969074152839105
C25F9.10 0.408887429514855 4 3 0.969076683703206
C24A8.1 0.40892980172494 5 3 0.969079788820096
K02E2.1 0.408964209909088 14 3 0.969082309859119
K02A11.1 0.409014089080766 16 6 0.969085963705701
R05D7.2 0.409042960436096 12 5 0.969088078252066
B0244.7 0.409080142359061 8 5 0.969090801040673
F37C4.4 0.409083006000011 3 3 0.969091010721848
C43E11.7 0.409169750048242 6 4 0.969097360936157
Y48C3A.17 0.409240591559663 17 9 0.969102545048664
W04E12.6 0.409256504806787 8 3 0.969103709325294
Y55F3BR.4 0.409340577867682 15 8 0.96910985898968
C34B7.1 0.40941258760071 5 4 0.969115124315757
F59F3.6 0.409439150637653 6 5 0.96911706614241
ZK1290.5 0.409474964988155 5 3 0.969119683877478
T24H7.1 0.409541532088745 5 3 0.969124548207394
T07C4.7 0.40955778950301 5 3 0.969125735970223
C35B8.3 0.409616175252439 16 7 0.969130000865905
C46E10.6 0.40974225315402 11 8 0.969139206442611
Y38E10A.20 0.409801436443587 6 4 0.96914352581664
C01G10.10 0.409801780214348 9 5 0.96914355090253
C42D8.8 0.409955657761976 20 9 0.969154775672733
B0222.7 0.410177031350296 11 5 0.969170909699395
F09E5.5 0.410259948664622 16 7 0.969176948488899
B0213.11 0.410288504975952 13 4 0.96917902767038
C28D4.8 0.410295637210781 7 5 0.969179546923735
Y5H2B.6 0.410550778461494 10 5 0.969198110659488
C34D4.14 0.410712590228408 74 37 0.96920987228289
B0035.6 0.411099851316744 10 5 0.969237984717496
F22F7.1 0.411224237514645 13 6 0.969247003392552
C43F9.9 0.41122877007782 9 6 0.969247331928147
Y46H3A.2 0.411286148786733 6 3 0.969251490325315
Y70C5C.1 0.411355896242555 22 4 0.969256543606404
F17E9.7 0.41140140526703 8 4 0.969259839890737
T22A3.5 0.411419186860711 21 8 0.969261127645194
B0331.1 0.411589760252466 13 7 0.96927347520059
F09D12.2 0.411872382662224 9 3 0.969293911998567
C11H1.8 0.411943459921403 5 3 0.969299047411097
Y51H7BM.1 0.412051998434416 14 6 0.969306886128208
R119.6 0.412155634391026 19 10 0.969314367044922
ZK930.3 0.412341018505492 9 4 0.969327739825071
B0511.7 0.412385117787566 6 4 0.969330919233934
F37A4.7 0.412519364016711 31 16 0.969340593876209
T08B1.4 0.412660595646961 9 3 0.969350765344917
T20F7.5 0.412920696838937 38 20 0.969369480122377
F22H10.2 0.412954152486067 4 3 0.969371885661281
C23G10.8 0.412964684539228 17 9 0.969372642862227
R10H10.5 0.413106694241049 4 3 0.969382848981451
Y46H3B.1 0.413172582088873 12 4 0.969387581976564
Y73C8C.3 0.413202540924266 14 7 0.96938973355902
Y54E5B.4 0.413405085510325 7 4 0.969404271967383
F43C9.4 0.413411005584905 11 4 0.969404696695542
Y60A3A.8 0.413947699368358 7 4 0.969443152172465
T27F6.10 0.41397238075981 4 3 0.969444918332133
T05A1.5 0.414100913446014 6 3 0.969454112620097
Y41E3.7 0.414134995048173 14 4 0.969456549640511
T19C4.8 0.414188841276774 5 4 0.969460399147086
Y24F12A.1 0.414434531901863 10 4 0.969477951443459
F39H11.2 0.41444205076917 9 4 0.969478488278013
Y110A2AL.12 0.414576442605087 15 3 0.9694880804461
F27D4.6 0.414599092081213 21 13 0.969489696450516
F47E1.3 0.414677042817251 16 9 0.969495256804553
Y59E9AL.6 0.414830929169819 7 3 0.9695062278232
K07E3.2 0.414865282859981 18 6 0.969508675923191
VF11C1L.1 0.414966921690577 33 16 0.969515916570736
T21C9.3 0.415043281173163 14 8 0.96952135408125
T23B12.2 0.415098368315458 8 5 0.969525275597522
D1022.7 0.415174918823999 29 15 0.969530723362124
T10C6.4 0.415203796581623 7 6 0.969532777959794
Y39E4B.9 0.415304290890676 12 5 0.969539925779773
F52H2.4 0.415455008339823 11 3 0.96955063951701
C03C11.1 0.41545638290984 10 7 0.969550737193523
C34F6.8 0.415501502226954 15 6 0.969553943010166
R74.8 0.415509642523313 3 3 0.969554521322429
F28H6.4 0.415745349410038 22 8 0.969571257158406
Y37H9A.2 0.415746552737397 16 3 0.969571342550746
Y55D5A.3 0.41641480147071 10 5 0.969618689909311
F21A3.5 0.416524079097842 14 5 0.969626418531553
W06D12.1 0.416547711944678 15 11 0.969628089439327
C15H9.1 0.416570806835113 39 18 0.969629722134492
F19F10.12 0.416701855208827 15 6 0.969638983286973
C34D4.9 0.416832218213423 11 3 0.969648190402322
C10H11.4 0.416927498993299 15 4 0.969654916242691
Y105E8B.3 0.416936207846023 11 5 0.969655530849197
F46E10.11 0.417062595078822 4 3 0.969664447525089
D2092.7 0.417089163772835 8 4 0.969666321291808
F44C8.3 0.417358764437485 12 4 0.96968532189222
ZK770.1 0.417451672880452 26 12 0.969691864271068
T22H2.3 0.417662422248219 13 4 0.96970669424866
F54E12.2 0.417857564948129 20 7 0.969720413084089
Y73C8B.3 0.417876959905311 12 6 0.969721775900933
K10D11.5 0.417904649473525 7 3 0.969723721338953
T19D12.6 0.417909417826029 15 7 0.969724056332822
C06A1.5 0.417940817447465 4 3 0.969726262083747
C28C12.5 0.418051802328368 8 5 0.969734055940418
F16B12.8 0.418098112603938 15 10 0.969737306869436
F19B2.3 0.418100137409417 8 3 0.969737448992558
C38C6.2 0.418138208400593 21 8 0.969740120985017
ZC266.2 0.418183844056864 6 3 0.96974332327779
F10G7.1 0.418199311210898 16 7 0.96974440846735
F57C9.4 0.418204597714925 15 8 0.969744779355419
ZC262.3 0.418265467417114 15 3 0.969749049168405
Y116F11B.8 0.418293775907659 17 10 0.969751034507028
H01M10.1 0.418303830029666 10 5 0.969751739562689
F32H2.3 0.418359397643864 16 8 0.96975563570613
Y5H2B.4 0.418367380398282 10 4 0.969756195337404
ZK337.5 0.418380562295095 8 3 0.9697571194094
T10H4.10 0.418491139060636 19 7 0.969764868794034
F20A1.2 0.418722887977406 7 5 0.969781097226944
C40H1.6 0.418776520252295 7 5 0.969784850394743
C09H5.7 0.418792802929415 8 5 0.969785989666303
T12F5.5 0.418989050558127 17 8 0.969799714028447
Y41C4A.2 0.41918570020658 11 4 0.969813454004487
K08B4.5 0.41941169779173 12 5 0.969829229098327
F26G1.7 0.419657267572565 7 3 0.969846351690691
K06B9.5 0.41965741287247 11 4 0.969846361816115
F42A9.2 0.419750736064078 21 10 0.96985286376706
F14H8.2 0.419919077230867 8 4 0.969864585231986
T26H2.6 0.419974359080287 10 4 0.969868432476464
W10C6.1 0.420067493562775 38 15 0.969874911788283
C10H11.9 0.420081253541174 24 9 0.969875868825732
W10C8.1 0.42030823102803 14 6 0.969891646850634
R107.8 0.420638610655815 28 12 0.969914583216936
C24H11.6 0.420641381260783 4 3 0.969914775416422
Y53G8AL.2 0.420777262562371 12 5 0.969924198618115
M153.5 0.42080596809247 7 4 0.969926188556249
C38H2.3 0.42088188890725 4 3 0.969931450305362
F45B8.1 0.420881972646439 8 4 0.969931456107953
B0252.2 0.420886826457835 12 3 0.96993179244225
C02H7.1 0.420900493057654 17 9 0.969932739399126
T26H2.1 0.421014977240019 12 4 0.96994066965084
Y18H1A.2 0.421045101973035 7 3 0.96994275567816
Y71A12B.12 0.421054806325434 19 10 0.969943427607332
C49A9.6 0.421134350280451 6 3 0.969948934097107
K08H10.1 0.4211524577945 46 25 0.969950187321396
F13D12.6 0.421508356963 15 5 0.969974797966822
D2092.1 0.421677328832192 17 7 0.969986468367593
C36B1.12 0.421751834833345 17 7 0.969991611401097
T12B3.2 0.421777560865978 9 3 0.969993386819813
C13B9.4 0.421789602232304 14 5 0.969994217752846
R07B7.12 0.421803908344553 10 7 0.969995204908346
F59F4.1 0.421820126309253 14 5 0.969996323907626
K10D3.1 0.422321222770569 12 4 0.97003085723672
C34E11.3 0.422351964901903 36 17 0.970032973259175
C04C11.2 0.422488454441642 21 10 0.970042364411415
Y50D7A.6 0.422502947413561 19 6 0.970043361253555
C33D3.1 0.422617907236672 6 4 0.970051265963904
C14B1.7 0.422702724679759 30 15 0.970057095391257
Y59A8A.1 0.422719588209585 13 5 0.970058254136207
F54D10.3 0.422723910198951 12 6 0.970058551098938
T16A9.4 0.422783368721113 18 12 0.970062635880201
F35D11.4 0.422863358646847 8 3 0.97006812940431
R08D7.4 0.422958197836221 12 7 0.970074640129979
F45H7.2 0.4231871909177 41 20 0.9700903488722
ZK525.1 0.423273403082709 4 3 0.970096258685331
Y47D3A.29 0.423291542148089 30 14 0.970097501814419
F23C8.4 0.423337251987548 6 6 0.97010063399989
W06B3.2 0.423346315948457 10 5 0.970101255013739
C36H8.2 0.423448878125321 7 4 0.970108280225406
Y68A4A.9 0.423681649381489 7 6 0.970124212138992
C44E4.1 0.423744643644321 54 26 0.970128520830653
K07C6.8 0.423844195399313 8 3 0.970135327454155
K08D9.3 0.423885128467925 23 12 0.970138125259224
Y43B11AR.1 0.424006145315653 3 3 0.970146393783926
ZK154.7 0.424025302430952 13 8 0.970147702281736
ZC247.3 0.424132879321538 7 4 0.9701550480286
D2045.5 0.42415222279418 7 3 0.970156368488812
F11A5.5 0.42421540485885 11 4 0.970160680726755
F58G1.7 0.424219344324537 18 7 0.970160949557884
C17B7.8 0.424258640363219 10 4 0.970163630874289
F35H10.7 0.42440819392495 15 7 0.970173831070547
K11D9.1 0.424879225050654 18 5 0.970205911893454
Y57E12B.4 0.424986482390277 7 3 0.970213207294717
Y57G11C.36 0.424995211592652 9 3 0.970213800878075
T03D3.1 0.425149421054283 14 3 0.970224283179828
F45D11.9 0.425217310615476 7 3 0.970228895596099
B0252.1 0.425521180979001 15 8 0.970249523046259
H06I04.5 0.425526158575225 32 15 0.9702498606995
C13G5.2 0.425574017061055 9 3 0.970253106769605
C50B6.2 0.42559085178566 10 7 0.970254248440422
F16H11.5 0.425595936947344 14 5 0.970254593280668
W06D12.2 0.4256583189369 16 9 0.97025882294213
K07C6.4 0.425722076649706 8 4 0.970263144638435
C35A5.4 0.425879027917308 9 6 0.970273777934556
K06B4.5 0.425964283221627 10 5 0.970279550712069
F58G1.2 0.4259913674039 8 4 0.970281384157545
Y41D4A.5 0.426060189190726 14 4 0.970286041984503
F18F11.4 0.426063789964183 17 5 0.970286285643006
F15G9.5 0.426074896157833 10 3 0.970287037155955
T07F8.1 0.426126909639165 12 4 0.970290556200194
F28C6.9 0.426419160866936 10 6 0.97031031337316
F59B1.10 0.426470767226071 11 5 0.970313799408411
F11A1.2 0.426564032337105 6 4 0.970320097436928
Y76A2A.2 0.426569162847898 33 16 0.970320443813733
T23H2.2 0.426668240014453 15 7 0.970327131237415
T19B10.9 0.42672599438888 16 6 0.97033102810133
C10A4.1 0.426767364216036 16 7 0.970333818820727
F58A3.1 0.42680816896714 20 11 0.970336570907066
C28A5.1 0.426824060502744 6 4 0.970337642577393
W02A2.7 0.427117940605357 15 8 0.97035744689013
W10D5.1 0.427175026244177 13 5 0.970361290772428
ZK632.2 0.427322859879688 12 8 0.970371240572027
T19C4.2 0.427351283631242 8 3 0.970373152839447
K11D12.12 0.427755893103239 9 3 0.970400347048026
C29F9.6 0.42802130363909 6 3 0.97041815845828
F10F2.4 0.428034467887828 11 4 0.970419041338635
F41F3.7 0.428113774218583 8 4 0.970424359023414
ZK1290.11 0.428171172836011 6 4 0.970428206549597
ZC239.14 0.428264742416167 8 3 0.970434476530822
F20G4.3 0.428309575485164 43 12 0.970437479796959
K09F6.5 0.428325842845427 10 6 0.970438569359867
T20F5.6 0.428365231064773 16 4 0.97044120718992
Y48G1BL.2 0.428518591723125 9 4 0.970451473273893
C34F11.1 0.428526761417439 8 4 0.970452019959649
T03G11.1 0.428718586447108 35 10 0.970464850370667
Y49G5B.1 0.428770822196071 9 5 0.970468342281539
F35D2.3 0.428869701768034 7 4 0.970474950027956
K03E6.7 0.429022279225817 18 9 0.97048514040047
F13G11.1 0.429023598915658 14 7 0.970485228509484
T28A11.13 0.42904120980312 10 6 0.970486404248998
DY3.2 0.429084069972896 16 8 0.970489265291807
T28A11.20 0.429180037316207 8 3 0.97049566938411
C04F1.3 0.429183266977535 9 4 0.970495884857511
C35E7.2 0.429317104094318 14 5 0.970504811305276
C37A2.5 0.429522623415196 13 7 0.970518508184098
W03F8.1 0.429581330412554 8 7 0.970522418388833
R07C12.1 0.42958665360087 3 3 0.970522772890785
F41E6.4 0.42962710358948 22 7 0.970525466411347
T01B7.5 0.429662544437415 10 5 0.970527825974149
D1014.5 0.42970930653352 14 8 0.97053093869925
R06B9.1 0.429842943268507 13 5 0.970539830622811
ZK180.7 0.429895315020543 4 4 0.970543313872061
H43I07.3 0.429953493118472 8 3 0.970547182336215
C25A1.7 0.430003067857968 20 9 0.970550477931427
Y55F3AM.2 0.430017687631209 10 4 0.970551449673778
K07D4.3 0.430202558520969 6 3 0.97056373208183
C17H11.2 0.430375323410112 18 3 0.970575200936812
F35G12.3 0.430502832485447 31 8 0.9705836597915
H05B21.2 0.430536064768319 10 5 0.970585863596886
C42C1.15 0.430549144377113 9 5 0.970586730883166
F22G12.1 0.430586838539032 9 4 0.970589230031911
C01G6.6 0.430688792957358 18 9 0.970595987552323
Y41C4A.13 0.430857416407136 8 4 0.970607157071663
Y54E10A.9 0.430886221802159 11 6 0.970609064275733
Y67A10A.4 0.430929815786685 6 3 0.970611950161053
W04G3.5 0.431029427072163 10 7 0.97061854221837
T06G6.9 0.431050470093295 5 3 0.970619934421207
F49A5.8 0.431157068353105 13 3 0.97062698491812
Y55F3BL.2 0.431409527830321 11 6 0.970643669306882
LLC1.2 0.431546847773894 10 4 0.970652736467775
F21D9.8 0.431568999434942 7 4 0.970654198605243
F54C1.3 0.431604661861967 14 6 0.970656552225176
C52D10.8 0.431648290842735 3 3 0.970659431101853
B0393.7 0.431672843769025 9 4 0.970661050988649
C46G7.3 0.431838491043202 18 10 0.970671974945784
C25G6.2 0.431929731157124 7 4 0.970677988492927
M117.4 0.431990038089278 24 9 0.97068196191064
F07A5.3 0.432164264512319 18 7 0.970693435047262
E02A10.2 0.432171225492637 14 9 0.970693893254318
K08D9.5 0.432209763623019 15 7 0.970696429770444
ZK177.2 0.43221069987984 5 3 0.97069649138786
C50H2.5 0.432309562812042 6 3 0.970702996347975
B0432.4 0.432351899746758 8 3 0.970705781140604
T20D4.13 0.4323845869976 5 3 0.970707930844736
C13C4.6 0.432512756883835 13 4 0.97071635700036
F41E6.2 0.432525741463414 5 3 0.970717210363276
T28H11.4 0.432678693798063 8 3 0.97072725884098
Y8G1A.1 0.432824465535717 12 5 0.970736829160303
F20D12.2 0.432843614785139 22 9 0.970738085896699
F59A3.10 0.433232210805875 6 4 0.970763565567312
T09A12.4 0.43323598836405 16 6 0.970763813038488
W03G9.6 0.433497067109693 13 5 0.97078090639341
F10D7.2 0.4336775238986 21 6 0.970792709587712
C37H5.6 0.433708393197407 8 3 0.970794727710637
M79.1 0.433924206710524 32 15 0.970808829029508
C24B9.2 0.434018110775231 10 4 0.970814960498214
F29D11.1 0.434086635928687 96 38 0.970819433224768
F26A1.3 0.434236632283638 14 7 0.97082921890025
F48E3.8 0.434302236597757 69 32 0.970833496825032
F16D3.2 0.43439516283306 17 7 0.970839554210182
T26A8.3 0.434538635362035 4 3 0.970848901509719
ZC15.8 0.434808032154895 4 3 0.970866436651242
B0403.5 0.434943983886497 11 5 0.970875277795251
F22E10.5 0.435001655642134 11 4 0.970879026654832
F39G3.4 0.435319765553059 5 3 0.970899687546549
B0034.1 0.435432674141099 5 3 0.970907013788416
Y39B6A.8 0.435483519433419 15 5 0.97091031175643
Y71G12B.24 0.435507983964268 9 6 0.970911898327975
B0507.7 0.43551543115218 5 5 0.970912381257973
F07F6.8 0.435570243894719 5 3 0.970915935222817
W04C9.1 0.435703874303265 19 10 0.97092459595244
B0414.2 0.435729956033226 8 3 0.970926285735661
ZK185.5 0.43574709353074 12 5 0.970927395932992
W02H5.7 0.43579133579551 8 6 0.970930261633034
ZK688.5 0.435838673041317 26 15 0.970933327178445
C48B6.6 0.436043741526785 38 17 0.970946599886257
B0035.2 0.436087442538934 9 5 0.97094942679305
T10D4.12 0.436088847737306 4 3 0.970949517682613
F39H12.4 0.436180619777666 21 9 0.970955452353972
Y48G9A.9 0.436189241149996 15 3 0.970956009752251
F53G2.1 0.436266779713716 12 3 0.97096102189794
Y48G10A.4 0.436375027136198 21 11 0.970968016192669
M162.8 0.436441046313801 9 3 0.970972280299398
C42D8.5 0.436504673917942 28 12 0.970976388751822
T16G1.11 0.436562733231125 6 3 0.970980136643481
Y41E3.11 0.436630745197447 46 19 0.970984525775964
F40F9.6 0.436631130451607 21 7 0.970984550634447
H34I24.3 0.436673710553413 8 4 0.970987297848495
Y43C5A.6 0.436707406027589 10 5 0.970989471468966
F49E12.12 0.436789041034016 11 3 0.970994736212435
C50D2.2 0.436849172628554 13 5 0.970998612952048
Y53C12A.11 0.437018885155413 10 5 0.971009548888177
F42A10.1 0.43705445358702 14 6 0.971011839801532
ZK637.8 0.437063002712551 16 10 0.971012390384881
R186.4 0.437120943953393 7 4 0.971016121382917
C46F11.3 0.437302827568275 9 4 0.971027827138983
W03D8.3 0.437345610796444 7 3 0.971030579229747
W01A8.3 0.4373618640757 11 4 0.971031624607544
C03A7.13 0.437425293845396 7 4 0.971035703559411
T21H8.5 0.437517963391333 10 6 0.971041660756834
Y71H2AM.14 0.437550222650865 12 7 0.971043733945982
Y51H4A.12 0.437572168314912 36 12 0.97104514414697
K04G7.3 0.437671818496377 28 13 0.971051545815771
F54D12.1 0.437744088911006 7 4 0.971056186798941
C50C10.7 0.437812964220579 16 8 0.971060608374289
K10D2.8 0.437816201849908 9 7 0.971060816186529
Y34B4A.4 0.437850582250782 29 12 0.971063022761561
Y69A2AR.22 0.437949948046351 4 3 0.97106939828528
F32B4.1 0.437957833035407 11 3 0.971069904082873
C44C3.7 0.438099763858822 6 5 0.971079005481614
F31E3.3 0.43814866258365 4 3 0.971082139815322
F39G3.8 0.43832535150322 9 3 0.97109345964541
C44F1.3 0.438692746065168 4 3 0.971116968957976
T05E12.6 0.438855197674745 12 5 0.971127351930998
T01C3.5 0.438939117140919 8 6 0.971132712657216
F08F1.1 0.438944798013438 20 5 0.971133075476079
VZK822L.1 0.438953180286677 9 3 0.97113361080797
F14D12.6 0.439227628514473 6 3 0.971151127418007
Y75B8A.6 0.439335530661278 10 7 0.971158008432921
F52E4.1 0.439420174639034 19 6 0.97116340395689
F38E11.6 0.439433656256113 10 5 0.971164263139262
F10G7.6 0.43951079663492 9 5 0.971169178304967
C24H10.5 0.439532692551487 5 3 0.971170573145248
C25B8.1 0.439557483348706 24 10 0.971172152235833
C50B8.3 0.439570329821459 6 3 0.971172970444991
JC8.12 0.439639541359636 7 4 0.971177377822042
C48B6.8 0.439645338298266 15 8 0.971177746908781
T13C5.7 0.439770545149527 4 4 0.971185716428874
F42E11.1 0.439914431423292 40 13 0.971194869468907
C17E7.3 0.439981411804851 8 4 0.971199128309843
F07H5.9 0.440068908558935 13 3 0.971204689755003
R06B9.3 0.440087125105362 9 4 0.971205847360105
W01H2.3 0.440641901021717 9 4 0.971241057126425
F46H5.3 0.440724202298695 18 8 0.971246273178959
Y39G10AR.21 0.44079903408746 12 4 0.971251014191675
R52.9 0.440849305800267 12 7 0.971254198308244
T25F10.6 0.440925814796388 10 4 0.971259042892104
Y47H10A.1 0.441127742504308 17 9 0.971271821206223
F55A4.2 0.441220205201191 8 5 0.971277668604331
C16C8.2 0.441308208085424 11 6 0.971283231750626
Y11D7A.5 0.441315904326029 6 3 0.971283718169848
C36B1.10 0.441353966266318 10 6 0.971286123525397
R11A8.5 0.441430534363449 10 4 0.971290961088671
T07C12.9 0.441625097206741 7 6 0.971303246215726
R102.6 0.441625523602611 5 3 0.971303273127755
F52F10.4 0.441640443407244 15 5 0.971304214761333
T28B11.1 0.441696930619123 10 7 0.971307779278727
B0495.9 0.441720021026546 4 3 0.971309236099727
K07E8.7 0.441726117252497 12 7 0.971309620698398
T21E8.2 0.44173805365817 12 6 0.971310373712439
F35G12.1 0.441745731660278 10 5 0.9713108580621
F31D4.2 0.44189475845521 18 8 0.971320255847332
C37A5.9 0.442190880334461 16 6 0.971338911342236
Y37E3.15 0.442204314881415 29 14 0.971339757134867
F44A6.2 0.442325675937041 8 3 0.9713473953457
C08H9.4 0.442337681450587 8 8 0.971348150726305
K09D9.2 0.442346348506695 12 8 0.971348696028168
C49C8.1 0.442374908129043 12 6 0.971350492756152
C15F1.8 0.442392691767505 4 3 0.971351611437246
E04F6.8 0.442534564898419 6 4 0.971360532849484
F54F7.2 0.442534960392926 15 9 0.97136055771161
C32E12.3 0.44255191103654 14 7 0.971361623245998
B0250.5 0.442580139436486 11 4 0.971363397535461
K06A9.1 0.442608497436953 55 18 0.97136517974958
F39D8.1 0.442643094388253 23 10 0.971367353762405
C44B7.11 0.442942041249316 17 10 0.971386125327269
M03E7.4 0.44311305751448 21 7 0.971396852770685
T12E12.1 0.443121628652938 10 5 0.971397390206143
C09E7.7 0.443247437363325 9 4 0.971405276457165
F47D12.5 0.443292082122317 17 9 0.971408073944439
C47A10.5 0.443317678264719 8 4 0.971409677578623
Y32H12A.7 0.443510203849912 12 5 0.97142173381363
F36G9.6 0.443513377672682 9 6 0.971421932477883
F36H1.3 0.443711975085683 15 7 0.971434358117538
C30C11.4 0.44374569805986 20 7 0.971436466988972
B0491.5 0.44374947864243 6 3 0.97143670338888
W06D12.3 0.443837499091894 13 7 0.971442206203567
Y39A1A.16 0.443843268395643 8 4 0.971442566811727
C28D4.7 0.443925524758147 9 3 0.971447707224343
T24H10.1 0.443982766448761 11 8 0.97145128331363
K06A5.1 0.444100041898417 19 12 0.971458607125567
T02C1.1 0.444110681690738 5 3 0.971459271391061
C09G1.3 0.444116847166868 10 4 0.971459656301065
K03B8.9 0.444396350475527 16 9 0.971477094765251
ZK795.1 0.444396739016547 5 3 0.971477118991844
T16A1.7 0.444456877349099 11 4 0.971480868284957
Y11D7A.3 0.444472757925529 10 3 0.971481858186744
Y39E4A.2 0.44448400929285 15 7 0.971482559489255
C52E2.2 0.444582965681563 3 3 0.971488725997672
M142.5 0.444622198955066 7 4 0.971491170097189
F35E12.6 0.444630186602969 5 3 0.971491667649149
C54G7.3 0.444708508707424 45 27 0.971496545426613
W10G11.11 0.444735873526037 12 3 0.97149824927102
B0491.6 0.444740417180711 9 6 0.971498532157638
F29G6.2 0.444792581558254 7 4 0.971501779494344
C44H4.7 0.444807252855578 33 11 0.971502692678588
K05D4.8 0.444893252906702 6 3 0.971508044395307
Y73F8A.21 0.444917242571853 12 5 0.971509536895089
C50E3.16 0.445109492749381 11 8 0.971521491956577
Y43F8A.2 0.445250797460485 12 4 0.971530272583127
F59A1.4 0.445664104229102 11 5 0.971555924272695
B0511.5 0.445806479881833 7 3 0.971564750049231
F19C6.1 0.445842650394092 24 10 0.97156699136398
K04F10.7 0.445849905472243 10 3 0.971567440884152
Y20F4.3 0.445940514492665 28 8 0.971573053766213
R09H3.3 0.446053517547077 3 3 0.97158005076842
F59B1.1 0.44607475646521 10 3 0.971581365470101
ZC581.3 0.446084162059088 16 10 0.971581947643104
C04A11.4 0.446187424150012 27 3 0.971588337633309
C35E7.1 0.446283260022076 25 9 0.971594265509031
K11D12.2 0.446398992508034 9 4 0.971601420782566
Y73F8A.18 0.446713025411195 12 5 0.9716208180236
F10E9.3 0.446743170813647 10 4 0.971622678656432
F28B1.3 0.446754544623738 19 11 0.971623380606707
F08F1.9 0.446909955953175 5 3 0.971632968551914
Y94H6A.8 0.446910014109723 3 3 0.971632972138611
C25F6.3 0.446925372855738 32 11 0.971633919328929
C43H6.9 0.446934331664968 16 5 0.971634471799082
Y69A2AR.6 0.447092636604101 7 3 0.971644230569457
T22G5.6 0.447182006221911 6 3 0.971649736829962
Y105C5B.17 0.447221485101738 4 3 0.971652168530445
W03D2.1 0.447267804377777 24 12 0.971655021033162
W01B11.3 0.447322507327921 7 5 0.971658389092558
T08E11.8 0.447336515245493 13 5 0.971659251431004
T01A4.1 0.447365744987303 53 28 0.971661050667963
C03G5.1 0.447416771959333 14 10 0.971664191086125
Y116A8C.5 0.447472675848474 15 3 0.971667630851746
F45H10.1 0.447515800853705 15 8 0.971670283762251
R193.2 0.447741701402776 49 18 0.971684172318254
T28B4.1 0.447771004174398 15 8 0.97168597287962
C03G6.12 0.447784729249695 6 3 0.971686816162747
F56D1.7 0.447970123777866 10 7 0.971698202078582
C48B4.4 0.448207121534161 31 11 0.971712743853089
C08E8.4 0.448300958756868 9 4 0.971718497414738
Y111B2A.24 0.44833217097132 18 4 0.97172041065047
F15D3.7 0.448413121836861 11 6 0.971725371543068
K12H6.3 0.448417034177742 11 6 0.971725611258031
C29E4.15 0.448421477848188 3 3 0.971725883523418
C53A5.3 0.448518507560833 10 3 0.971731827264013
ZC308.1 0.448569419503512 35 18 0.971734944972917
T12C9.7 0.448590245761599 14 7 0.971736220118134
C15H11.7 0.448619833259256 4 3 0.971738031496637
F26B1.3 0.448634467763416 11 5 0.971738927350941
Y51H7BR.4 0.448853280808664 7 3 0.971752315268578
C17G10.8 0.448945658595216 7 4 0.971757963529381
Y71G12B.21 0.449047338586848 6 3 0.97176417794464
H06H21.10 0.449134363795315 22 11 0.97176949452626
F49D11.3 0.44930485919552 7 4 0.971779904703402
T28F12.3 0.449352348633752 37 17 0.971782802965795
C54G4.2 0.449556701544904 12 5 0.971795267756867
C03D6.3 0.449579111228574 10 8 0.971796633996795
F54B8.12 0.449658486868097 7 4 0.97180147218701
F54D12.6 0.449851491690932 25 9 0.971813229504304
T12F5.3 0.450025898084118 28 13 0.971823845427403
F47B8.12 0.450104224095474 6 3 0.971828610442975
C43E11.3 0.450182608326555 34 17 0.971833377387185
F59A6.4 0.450199806137502 12 5 0.971834423057838
ZC455.1 0.4502652244455 34 16 0.971838399948107
C44H4.5 0.45026553491297 10 3 0.971838418819275
M7.2 0.450420823982237 12 3 0.971847854597871
K05F6.6 0.450423389804283 10 6 0.97184801045097
C31H1.8 0.450442550358458 13 4 0.971849174246326
F08B12.3 0.450470186796134 27 13 0.971850852689983
F25H2.4 0.450486677253875 4 3 0.971851854109544
Y51H4A.2 0.450494313580537 7 5 0.971852317818253
C45G3.5 0.450616047341524 15 3 0.971859707923134
F33H1.4 0.450683832614247 26 10 0.971863821289428
C13C4.1 0.45070824000839 8 4 0.97186530209182
Y47G6A.5 0.4507355440508 11 4 0.971866958449845
ZK1053.1 0.450830092764476 10 3 0.97187269259648
D1054.1 0.450833756181658 6 4 0.971872914726671
F37B1.7 0.450856840090063 9 6 0.971874314331762
ZC455.3 0.45092409939633 10 8 0.971878391550224
T04A8.7 0.451099147488396 12 4 0.971888997320057
C23G10.6 0.451222304996108 10 5 0.971896454363381
C37H5.13 0.451452539821227 12 3 0.971910384207365
Y60A3A.6 0.451475891296398 7 3 0.971911796264954
C11H1.3 0.451492606394276 26 6 0.971912806935369
K01G5.1 0.451595653112998 18 12 0.971919036000073
F16A11.2 0.451598971123825 10 3 0.971919236524391
R17.1 0.451650492642251 7 5 0.971922349865069
C06E1.10 0.451865530208969 20 9 0.971935336698017
F56A8.6 0.451889917918567 10 5 0.971936808794344
F59D6.4 0.452151490194585 8 3 0.97195258817237
Y73B6BL.42 0.452158683201305 15 7 0.971953021840648
F32B5.2 0.452315450474614 7 5 0.971962470051008
Y22F5A.3 0.452366705532879 11 7 0.971965557762575
C32E8.10 0.452399898861006 23 12 0.971967557035059
F15A4.3 0.452423652502318 7 5 0.971968987569269
C39F7.2 0.452531192218021 25 10 0.971975462191728
T21D12.2 0.452543335134273 12 5 0.971976193089963
C14C6.8 0.452780868156569 13 5 0.971990482854455
Y9C9A.4 0.452870282357243 7 5 0.97199585815451
R05A10.1 0.452879052873848 18 7 0.971996385299229
T08B1.1 0.452946174101904 4 4 0.97200041890866
C34F11.9 0.452997117219498 23 14 0.972003479528819
F42G10.2 0.453247753581314 9 5 0.972018527814221
C26B2.8 0.453304634971311 8 3 0.972021940738629
T25B2.2 0.45338561981932 17 5 0.972026798451648
F22E12.3 0.453400118907568 8 4 0.972027667972227
F28F8.8 0.4534781539687 7 3 0.972032346861816
F58G11.5 0.453701221115381 15 3 0.972045713074828
T02C12.1 0.453776312689759 20 6 0.972050209698111
ZK1010.8 0.453817908416366 12 7 0.972052699905113
R07B1.2 0.45398426893898 7 5 0.97206265495839
Y71H2AM.9 0.454019759099761 8 4 0.972064777780252
CC4.3 0.454064338322436 15 5 0.972067443801618
C37A2.2 0.454139794375418 38 20 0.972071955225352
F53H4.6 0.454179475164603 16 8 0.972074327105839
R10E8.1 0.454185621310292 7 3 0.972074694449672
F33H12.4 0.454211739653563 12 7 0.972076255387262
C10H11.8 0.454288485362949 9 3 0.972080841010997
C08B6.1 0.454344888185296 13 6 0.97208421016925
W05H7.1 0.454350933902652 4 3 0.972084571255029
Y57A10B.1 0.45446253009694 11 5 0.972091234758557
B0393.4 0.45457514358903 12 4 0.972097955781745
Y39H10A.7 0.45465230261163 12 5 0.972102558934972
C14A11.3 0.45478570039612 16 4 0.972110513598692
T24D5.3 0.45483064056869 9 4 0.972113192411552
F52H2.1 0.454835485574159 19 9 0.972113481183963
F25E5.5 0.455008297937706 10 3 0.972123777251006
C47B2.6 0.45520162747106 8 4 0.972135286713187
F44C8.11 0.455265373930542 11 3 0.972139079639705
ZK20.3 0.455330820730787 11 7 0.972142972662711
T12E12.4 0.455427049253853 18 8 0.972148694723494
C18E9.11 0.455582784334331 4 3 0.97215795025861
C50F4.2 0.455604057620739 17 7 0.972159214079721
C10C6.5 0.455806631546075 8 4 0.97217124301437
ZK682.2 0.45584665085968 12 7 0.972173618150505
R02D3.7 0.455946716831562 14 5 0.972179555266708
Y40D12A.2 0.456270203632204 8 3 0.972198731070372
C24F3.6 0.45648621661896 12 5 0.972211521277431
C41H7.7 0.456498738825555 13 4 0.97221226236094
C40C9.5 0.456601452200975 26 7 0.972218339605479
B0365.7 0.456717284766076 60 27 0.972225189885004
C08B6.4 0.456779291978393 21 12 0.972228855572223
W01B6.8 0.456820563205463 5 3 0.972231294871628
F02H6.1 0.456827919782164 16 7 0.972231729630595
ZK816.5 0.456853132012237 11 5 0.972233219519686
C04E12.12 0.456870839596556 9 7 0.972234265834392
F45C12.6 0.456902300393242 9 4 0.972236124611378
F36H5.2 0.456912315603586 15 6 0.972236716281059
Y43F8A.5 0.456952917740475 11 6 0.972239114679631
C38C10.5 0.456953960569984 37 19 0.972239176274892
M01E11.3 0.457115745720045 25 11 0.972248728888411
C27A12.9 0.457149017832406 15 5 0.972250692627226
W03D2.5 0.457304917591259 4 3 0.972259890218134
C15A11.7 0.457380728715854 8 4 0.972264360630842
W01C8.4 0.457551143423488 15 7 0.972274404347757
T04C4.1 0.457679297843604 23 10 0.972281952583077
T24A6.11 0.457726713832784 8 5 0.972284744321093
ZC142.2 0.457735538345574 7 5 0.972285263824856
C18F3.4 0.457776314146717 9 4 0.972287664065077
Y49C4A.8 0.45784447783388 18 7 0.972291675546604
T15D6.12 0.457990218818536 6 3 0.972300248612416
Y38C1AA.1 0.458038525964959 13 6 0.972303089060867
C24B9.15 0.458131677065166 4 3 0.972308564678494
T06G6.6 0.458400712478693 10 6 0.972324366996713
B0304.8 0.458459793049358 8 4 0.972327834794051
C47D12.6 0.458554019186085 15 4 0.972333363700108
M01E11.7 0.458902562953667 19 10 0.97235379601218
F45H11.4 0.458996167164854 23 9 0.97235927813296
Y37H2C.1 0.459138750979987 15 5 0.972367624666711
F45D11.13 0.459273597189107 7 6 0.972375513622018
T01D1.6 0.459317997045148 9 3 0.972378110176773
Y87G2A.11 0.459378400028822 14 6 0.972381641829242
F40E3.5 0.459571301465273 15 6 0.972392914380115
F53F4.12 0.459684165812464 8 6 0.972399505550235
F38A3.2 0.459768014252351 11 4 0.972404400181835
Y67D8A.3 0.45985983504956 6 3 0.972409758206723
R03E1.2 0.459880023168527 6 5 0.97241093596632
C08H9.14 0.460069148099772 6 3 0.972421964490492
C47E8.7 0.460069459759385 15 4 0.972421982657158
Y69E1A.7 0.460113807624868 8 3 0.972424567454021
K07D4.7 0.460115807685479 31 17 0.972424684015302
W09G12.4 0.460216896970518 6 3 0.972430574101735
W04A4.4 0.460230057779114 9 3 0.972431340746658
K04F1.12 0.460272810199376 7 4 0.972433830871324
ZK970.4 0.460326281794299 3 3 0.972436944703726
Y106G6G.6 0.460630253975393 5 3 0.972454632677549
ZK849.2 0.460791714890004 15 7 0.972464018770614
Y92H12A.3 0.460794632350665 8 3 0.972464188310454
C18F10.2 0.460828870445833 13 7 0.972466177802944
F35C5.2 0.460911460163953 12 3 0.972470975707773
C34E10.7 0.46115760520123 8 3 0.972485265159235
F57C12.5 0.461191067465945 38 19 0.972487206597888
F11D5.7 0.46124530610293 12 5 0.972490352873736
W06D12.4 0.461665890532204 7 4 0.972514725740113
F38B2.4 0.46178901895286 8 4 0.972521852861427
T05E7.4 0.461817280161187 5 3 0.972523488201546
B0454.6 0.461836517765195 17 6 0.972524601277765
W01D2.3 0.461857106905054 6 5 0.972525792453135
Y113G7B.2 0.461929537411307 8 6 0.972529982066641
F11A5.12 0.461943055289015 7 4 0.972530763842692
Y67D2.7 0.462007947860464 5 3 0.972534516139156
T28F3.1 0.46206332234937 17 9 0.972537717259061
F22F7.3 0.462675402936691 13 6 0.97257305111708
F41B4.1 0.462695883423173 11 6 0.972574231831558
D1081.3 0.462766254022149 15 7 0.972578287971559
F55C9.1 0.462769494864674 8 4 0.972578474743841
C45H4.2 0.462960946132588 7 4 0.972589503716903
C03D6.4 0.462976362751114 20 6 0.972590391439308
Y32B12C.2 0.46314185057 5 3 0.972599916967505
F36D1.10 0.463145389320431 6 3 0.972600120586734
C33D12.3 0.463155691746506 11 4 0.972600713369729
ZK262.2 0.463225941043561 12 3 0.972604754703822
Y55F3C.2 0.463348732006105 14 6 0.97261181581679
K07A12.4 0.463587286647182 11 6 0.972625523537733
B0462.3 0.46359135864561 10 5 0.972625757401994
Y52E8A.4 0.463627437267983 12 6 0.972627829305952
Y61A9LA.12 0.463654033494383 5 3 0.972629356459101
F49E11.7 0.463716333090065 13 10 0.972632933029802
C07H4.2 0.464063826740918 18 9 0.972652865231918
K07E3.7 0.464174721472194 19 6 0.972659220033078
F56B6.2 0.464195927942755 30 15 0.972660434929401
C53D5.5 0.464232932885881 12 6 0.972662554644987
F37B4.4 0.464276141920073 6 4 0.972665029327115
F53A2.8 0.464319393132777 18 6 0.972667505976255
R09D1.13 0.464346659228747 8 4 0.972669067055681
M199.3 0.464477655319748 18 8 0.972676564554723
F41B5.9 0.46451425585223 11 4 0.972678658633655
D2045.6 0.464690005027097 20 11 0.97268870955457
T05D4.2 0.464804837055048 6 3 0.972695272690842
K06C4.9 0.464876817853627 10 6 0.972699385089946
VY35H6BL.1 0.464881072400823 3 3 0.972699628121498
Y38F1A.1 0.46512252813578 10 7 0.972713413656261
C50B6.10 0.46517972882179 9 4 0.972716677399802
K09C6.2 0.465182552865767 9 4 0.972716838513227
Y39C12A.8 0.465199382199348 10 5 0.972717798597478
Y53F4B.20 0.46520872691882 15 6 0.972718331668318
F59C6.6 0.465240738285228 3 3 0.972720157603333
F35H12.5 0.465253860979137 9 4 0.972720906053897
T20F10.5 0.465257461688111 7 3 0.972721111412526
T28A11.15 0.465295455800095 8 3 0.9727232781359
C27D8.3 0.46537107147265 25 10 0.972727589312819
Y38H6C.10 0.465384422100344 9 5 0.97272835034837
M01G5.1 0.465453709013806 16 7 0.972732299278644
C14A6.13 0.465541055893486 8 4 0.972737275887239
F32A11.7 0.465931794672889 15 6 0.97275951609833
H04M03.1 0.466038771261316 16 6 0.972765598704764
ZK262.10 0.466056475723699 13 7 0.972766605104889
C16A11.3 0.466233333499224 7 4 0.972776654403723
B0303.15 0.466258076907071 6 4 0.972778059766379
C40D2.1 0.466290232337483 5 3 0.972779885896278
Y57G11C.23 0.46630005879195 16 8 0.972780443898783
T24E12.9 0.466302989558588 20 5 0.972780610320111
W04G5.4 0.4663590910564 8 3 0.972783795608217
PAR2.3 0.466414307576584 10 4 0.972786929921865
Y38A10A.1 0.466532571463165 4 3 0.972793640631387
D2062.12 0.466539974418885 13 6 0.9727940605911
ZC412.4 0.466804184454124 7 5 0.97280904038689
F45H7.4 0.466882558127544 17 7 0.972813480731414
Y39B6A.35 0.46693407492659 9 4 0.97281639868106
K09F6.7 0.467177727672584 10 6 0.972830190870463
T28B8.5 0.46720166821616 17 8 0.97283154529201
B0261.1 0.467488840408525 20 7 0.972847781363901
W01B6.7 0.467489580936431 11 4 0.972847823206603
E02H9.7 0.467662368612862 5 3 0.972857582856993
DC2.7 0.467685267643011 25 8 0.972858875747556
T10D4.6 0.467816906990601 25 8 0.972866305781598
F48G7.6 0.467826500907372 8 4 0.97286684712576
C32B5.6 0.468063284161629 6 3 0.972880200961702
C02C2.1 0.468106165173788 10 4 0.972882617911211
C34D4.10 0.468131081076301 7 3 0.972884022075675
F18E9.3 0.468273886579004 17 7 0.972892067240319
F07B10.2 0.468337150843987 9 3 0.972895629802961
ZC239.2 0.468391245286708 5 3 0.972898675248338
T14G8.2 0.468454564106422 6 3 0.972902239144644
Y57G11C.38 0.468461164542055 9 4 0.972902610595858
W05H12.1 0.46850998427672 12 7 0.972905357696761
F45E4.3 0.468548868176277 26 8 0.972907545306826
C26B2.6 0.468699659976293 6 3 0.972916025520589
B0273.4 0.468762939841456 20 10 0.972919582665981
Y73B3B.1 0.468796590842114 13 5 0.972921473906136
F22F7.2 0.468799838446692 9 3 0.97292165641274
C09G5.4 0.468832226663912 7 4 0.97292347640845
Y82E9BR.3 0.469050937143792 3 3 0.972935760036436
F56A11.6 0.469168561384832 12 5 0.972942361661875
T20D4.5 0.469201880628564 11 5 0.972944231109172
F58G1.5 0.469234349630058 4 3 0.972946052603309
F17C11.7 0.469255420185948 6 4 0.972947234519345
Y46E12BL.4 0.469276086088404 23 10 0.972948393636743
ZC204.10 0.469376696241617 9 3 0.972954035280635
K10D11.6 0.469397117270283 7 3 0.972955180088247
T11G6.8 0.469413827161917 13 5 0.972956116776561
F21D9.1 0.46944565970355 6 3 0.972957900999377
F45E6.3 0.469483961791513 11 6 0.972960047530028
C47E12.8 0.469499442045902 10 4 0.972960914979788
T21H8.4 0.469647077607606 7 5 0.972969185073557
K06H6.6 0.469681938448715 3 3 0.972971137133267
T26A5.5 0.469703521679639 27 13 0.972972345561637
C52E4.7 0.469844418931406 7 3 0.972980231635201
F21C10.3 0.469848265528985 10 5 0.97298044686622
C45B2.4 0.47001695901498 19 7 0.972989882504226
T01E8.8 0.470146797638656 4 4 0.972997140362079
K06H7.8 0.470199054445023 7 7 0.973000060368049
ZK1251.6 0.470257236938421 5 3 0.973003310746666
Y69A2AR.16 0.470320484701523 24 8 0.973006843210123
Y76A2B.1 0.470373508818425 22 11 0.973009803958386
F32D1.4 0.470383945596132 10 3 0.973010386648243
F49B2.6 0.470431110277928 42 18 0.973013019559302
F46H6.2 0.470441402299521 11 5 0.973013594030626
ZK105.5 0.470625213220221 11 3 0.973023849715194
T17A3.7 0.470767904792 9 4 0.973031805783152
Y49F6B.11 0.470868073835084 10 3 0.973037388115322
R08H2.2 0.471017216169402 13 3 0.973045695404926
F52F10.3 0.471050674368183 17 8 0.973047558337456
F56C11.2 0.471114173652308 15 8 0.973051093231645
C42D8.3 0.471140361612685 20 9 0.9730525507996
Y38E10A.4 0.471207919906941 17 6 0.973056310227236
C50C3.7 0.471306969536306 9 6 0.97306182016248
F35C11.2 0.471367820619175 7 3 0.973065204070666
ZK20.6 0.471630334000824 14 8 0.973079792611654
C15C8.3 0.471776810990806 8 4 0.973087925846293
T03E6.6 0.47179228663214 8 5 0.973088784854785
Y66D12A.10 0.471901819857303 9 5 0.973094863162907
W02H5.9 0.471967409064186 9 3 0.97309850157912
R05D11.4 0.472009606702806 11 4 0.973100841879644
R06A4.10 0.472072805674167 14 8 0.97310434616228
C07A9.4 0.472076303515698 9 5 0.973104540085375
F35D11.8 0.472079396124278 6 4 0.973104711539706
F58E2.9 0.472211196357156 5 3 0.973112016518163
C16A11.7 0.472374547491556 6 5 0.973121064688591
R02C2.6 0.472653328347227 8 5 0.97313649256131
Y73B3A.16 0.472848832175766 8 3 0.973147301280752
H28G03.1 0.472900806343769 12 7 0.973150173286435
C27H5.7 0.472920742637969 12 5 0.973151274769728
F56F4.8 0.472933791315248 12 5 0.973151995662203
F40E10.3 0.473162986037252 11 4 0.973164651537395
C06C3.6 0.473172664339163 9 6 0.973165185699804
C02F12.8 0.473269154919876 16 6 0.973170510021086
M03B6.2 0.473360779892412 14 6 0.973175563904255
F56B3.10 0.473452570348094 11 7 0.973180625006396
C14C11.6 0.473481701759189 5 3 0.973182230842232
H06H21.6 0.473486016974502 11 3 0.973182468697206
F18C5.8 0.47354641676749 7 3 0.973185797495298
M57.2 0.47368470464697 12 6 0.973193415808137
F27E11.3 0.473747646616571 22 8 0.973196881863137
C33D3.3 0.473752895226999 4 3 0.973197170850346
T24B8.7 0.473820411597425 64 38 0.973200887729627
C18C4.5 0.473890324909297 19 10 0.973204735477928
R02C2.2 0.473895593524169 8 3 0.973205025396592
K01C8.5 0.473943443870521 11 6 0.973207658193948
C14A6.2 0.473955199143954 12 3 0.973208304907446
K08E3.2 0.474096698712945 8 3 0.973216087022672
ZK678.5 0.474180742956056 11 4 0.973220707101905
T06E4.6 0.474358336255173 10 4 0.973230464518288
F28B12.3 0.474437451920656 11 5 0.973234809040176
M7.3 0.474526228857709 6 3 0.973239682418072
T05B4.10 0.474572753317906 10 8 0.973242235652862
Y48G1A.4 0.474640699817019 16 7 0.973245963641201
C02D4.2 0.474757554015545 14 5 0.973252372596189
T05A10.3 0.474761672176008 11 4 0.973252598403735
T12F5.1 0.475046558176144 8 3 0.973268210063161
VC5.4 0.475076397125589 11 7 0.973269844173514
F07G11.1 0.475077168563175 7 5 0.973269886418135
C06E8.5 0.475127501235795 12 5 0.973272642392305
ZC132.7 0.475372668222717 7 4 0.973286058431194
C54C6.4 0.47540981103054 7 3 0.97328808978687
W07G4.5 0.475628674762172 8 5 0.973300053265097
C44B7.10 0.475632263114828 8 4 0.973300249321505
ZK673.9 0.47585851387518 11 5 0.973312605146751
C46E1.3 0.475883966840787 22 12 0.97331399444813
ZK355.6 0.475941281055364 21 10 0.973317122305244
F44G4.1 0.475982005004272 9 4 0.973319344322208
M04C7.1 0.476012339695812 7 5 0.97332099923062
Y113G7A.5 0.476044283264174 15 8 0.973322741689367
T10H4.12 0.476107571264086 5 3 0.973326193253028
ZK669.2 0.476128610206478 6 5 0.973327340464679
K12F2.1 0.476150922622856 51 17 0.973328557008515
T10B9.4 0.476245375300462 11 6 0.973333705639646
ZK1320.11 0.476440976300683 7 3 0.973344361564559
F46F2.3 0.476545607332466 6 3 0.973350058144356
F26A1.4 0.476621653607902 5 5 0.973354196914912
F41E6.14 0.476627932149747 12 6 0.973354538563143
C15H9.7 0.476655322607449 18 7 0.973356028918425
F28H1.1 0.476734189002617 6 4 0.973360319224568
C06H2.2 0.476782556812658 8 3 0.973362949734182
Y73B3A.4 0.476816132651435 16 4 0.973364775468949
H03A11.2 0.476876406065598 14 10 0.973368052295145
ZK632.7 0.477062862634509 11 6 0.973378184095327
Y40C7B.5 0.477255519423887 10 6 0.973388644712543
C06E2.7 0.477266670927714 7 5 0.973389249950099
K09B11.10 0.477305555793382 18 5 0.973391360174868
T23G7.4 0.477632302956016 19 10 0.973409079052199
Y41C4A.7 0.477698602017499 9 4 0.973412671444729
F07C3.7 0.477730949547861 7 4 0.97341442383257
D2030.12 0.477781296894372 6 4 0.973417150878875
F36D4.5 0.477913753184024 4 3 0.97342432265587
C01G8.1 0.477914466631651 9 4 0.973424361274643
F59A1.15 0.478019607157673 21 9 0.973430051282887
F31F4.3 0.47804760476469 10 6 0.973431566050141
H24K24.3 0.47815872270217 13 7 0.973437576211773
Y15E3A.4 0.478185315647043 11 3 0.97343901417125
F46C3.2 0.478262621856014 14 4 0.973443193463475
B0001.7 0.478292035400322 14 3 0.973444783259412
F18A12.4 0.478346154309171 14 7 0.973447707877907
F58F12.3 0.47847925389561 14 6 0.973454897920215
W01C9.1 0.478557741054443 7 3 0.973459135973256
F58D2.5 0.47860136925244 3 3 0.973461491169889
B0250.9 0.478695097745923 15 9 0.973466549535381
R05G6.10 0.478736320012456 5 4 0.973468773619685
F37A8.5 0.478772259650014 6 3 0.973470712383606
Y55D5A.5 0.478872994080152 50 22 0.97347614499312
F23F1.8 0.478929773499607 7 5 0.973479206127786
W07A8.3 0.479049441166149 23 10 0.973485655427518
T22F3.6 0.479110333923485 8 5 0.973488935942441
F58G4.5 0.479126582864791 6 3 0.973489811194967
Y71F9B.9 0.479229371052964 5 3 0.973495346562782
F59H6.2 0.479362619230258 16 7 0.97350251882769
Y39B6A.20 0.479434240426197 16 7 0.973506372332559
F25H2.3 0.479442575994154 10 5 0.973506820746417
H26D21.2 0.479454964605662 17 9 0.973507487166672
Y55F3BR.7 0.479466381327157 6 3 0.973508101276388
C15H7.3 0.479605827334264 9 5 0.973515599832285
F46B3.16 0.479793006185118 6 4 0.973525658498741
ZK1236.3 0.479876834642336 21 12 0.973530160817772
C54D1.2 0.480197006369677 4 3 0.973547342746343
C29F7.6 0.480245289735331 17 4 0.973549931924635
F46B6.7 0.480279735093033 19 9 0.973551778734924
C29E6.3 0.480346728960965 5 3 0.973555369916309
F15D4.2 0.480429360650457 6 3 0.97355979801427
M106.3 0.480434530829885 12 3 0.973560075026488
F27D4.4 0.480438798498613 5 4 0.973560303678856
C03G6.5 0.480551720916823 7 6 0.973566352378944
C32E8.6 0.48094847230226 10 6 0.973587582478207
F17C11.3 0.481000561131214 6 3 0.973590367210384
T03E6.5 0.481062913189882 9 5 0.973593699855257
C36A4.9 0.48117671551856 10 5 0.973599780289107
ZC239.19 0.481225141651491 5 3 0.973602366837708
C37C3.10 0.481366739768614 6 4 0.973609927004585
T04H1.4 0.481581931104667 21 10 0.973621408152292
F09G2.7 0.48172993406648 6 3 0.973629298788397
Y71H9A.1 0.481869750360499 18 5 0.973636748625179
F44G3.8 0.481910393141664 8 5 0.97363891340644
F36G9.8 0.482055674382345 10 6 0.973646648703946
C29F5.2 0.482060175665762 8 5 0.973646888296014
K04F10.4 0.482210793723604 20 9 0.973654902807836
Y32H12A.2 0.482354043270896 10 4 0.973662520713547
K10D11.4 0.482512578133827 11 6 0.973670946346979
K10H10.5 0.48263088221743 5 3 0.973677230328389
R52.6 0.482639969788578 5 3 0.973677712910648
ZK1127.7 0.482679416215972 22 7 0.973679807450762
ZK6.11 0.482882791067967 6 3 0.973690601031922
T11F9.6 0.483080240497509 8 3 0.973701071670869
Y58A7A.3 0.483123398314122 7 3 0.973703359197263
Y22F5A.1 0.483404304768365 4 3 0.973718238575485
F40H6.4 0.483595884127747 16 8 0.97372837671856
Y54E10A.12 0.483659242856768 11 8 0.973731727863363
C33A12.10 0.48368405578312 7 3 0.973733040025883
Y50D4A.4 0.483692876595111 17 10 0.97373350645838
F09F3.9 0.483854112875578 11 8 0.973742029494913
C03E10.5 0.483969393602438 24 10 0.973748119905852
C47D2.2 0.484222482318711 5 3 0.973761480963455
C04G2.7 0.484224292666588 7 3 0.973761576486337
R09D1.7 0.484227345476627 9 6 0.973761737566074
C06B8.7 0.484241745070507 59 29 0.973762497325565
F26A3.3 0.484354630259151 23 11 0.973768451913365
C04B4.2 0.484367682458163 12 6 0.973769140230304
C01B12.4 0.484368879928167 10 5 0.973769203377922
T23B12.4 0.484487762581947 17 8 0.973775471046014
K11G9.2 0.484528756717789 14 10 0.973777631622617
T19H5.2 0.484581729439821 7 3 0.973780422997766
R09B5.1 0.484584872779226 15 7 0.973780588616026
C15B12.1 0.484588638471965 5 3 0.973780787022479
T19C9.3 0.484662230160133 7 4 0.973784663811538
F54E2.1 0.48466956914815 10 3 0.97378505036446
Y111B2A.22 0.484786423109515 65 24 0.973791203661295
T10B5.6 0.484982410915481 13 7 0.973801517505954
C46H3.3 0.484987212151475 5 3 0.9738017700688
Y49F6A.1 0.485311752341098 23 9 0.973818830806067
ZK1290.2 0.485336053592711 8 3 0.973820107403193
Y39A1A.3 0.485346888842872 7 3 0.97382067656211
R11G10.1 0.485353236129228 19 8 0.973821009963742
F11A5.9 0.485453154213581 16 6 0.973826257206295
F55B12.6 0.485498294700087 9 3 0.973828627089232
C54D10.8 0.485549049147455 10 5 0.973831291193549
C08G5.7 0.485677510064829 14 4 0.973838031692595
T22F3.2 0.485703775631253 11 3 0.973839409450947
C15C8.4 0.485798361357285 5 4 0.973844369736259
C44C10.3 0.485922733790752 8 3 0.973850889240446
F56F4.3 0.485938345162221 8 5 0.973851707346567
C35B1.2 0.485985248160238 22 12 0.973854164966834
F35D11.3 0.485993464956717 15 8 0.973854595462452
R11E3.7 0.486006721854923 19 4 0.97385528998994
F46F3.1 0.486214166166654 6 3 0.973866153171142
F48F7.6 0.486239786666626 6 3 0.973867494206781
R12E2.12 0.486307497054715 6 3 0.973871037661146
ZK856.11 0.486325004576279 4 3 0.97387195371729
T04G9.6 0.486430919826605 9 5 0.973877494212585
Y119C1B.3 0.486450061240386 15 6 0.973878495261638
Y49F6B.8 0.486580693990408 7 3 0.973885324986507
F20D6.2 0.486665367137547 7 5 0.973889749949889
R186.7 0.486676293482445 7 5 0.973890320844303
F53G12.7 0.486712043501453 10 3 0.973892188585086
C05C8.6 0.486839725882971 14 7 0.973898857102482
M04C3.5 0.486957395717247 8 3 0.973904999675042
R09G11.2 0.487053010580018 17 10 0.97390998881056
C07A12.3 0.487058135753635 13 8 0.973910256185675
F33H12.5 0.487224131695277 10 8 0.973918913063619
E01H11.1 0.487241563370952 30 16 0.973919821812106
B0563.7 0.487451984143495 6 4 0.973930786478357
ZK1010.2 0.487498748069077 12 5 0.973933222014426
Y56A3A.21 0.487657105350293 5 4 0.973941466122758
F54E4.2 0.48793278833087 13 7 0.973955805793545
ZK892.3 0.488111457819332 12 8 0.973965090874783
C33G8.9 0.488136931723483 8 3 0.97396641416131
T25E12.4 0.488358036780988 47 21 0.973977894202043
D1022.9 0.488594528717111 4 3 0.973990161947205
Y57G11C.31 0.488658063841361 12 6 0.973993455787216
K06B4.7 0.488812837443473 6 4 0.974001476196825
C24F3.3 0.488926990445754 9 4 0.974007388466924
F39G3.2 0.488981373881236 11 3 0.974010204175773
M01E5.3 0.489018360374287 17 8 0.974012118807352
F56D2.2 0.489223497162608 5 3 0.974022732737121
T23E1.3 0.489290576667273 5 3 0.974026201599718
C50A2.3 0.489469904932046 4 3 0.974035470602012
W09B6.3 0.489500256659594 12 3 0.974037038747737
C49F8.1 0.489559026181162 13 6 0.974040074582596
F16H9.2 0.489576814512171 23 13 0.974040993327695
E04F6.11 0.489608120741828 25 9 0.974042610097465
C02B8.2 0.489732577088979 9 3 0.974049035493443
C24B5.5 0.489819585257227 8 4 0.974053525636787
ZK809.9 0.48991285052093 6 3 0.974058336958672
ZC513.3 0.490129584330961 13 6 0.974069510826038
F56F11.3 0.490198453940673 12 4 0.974073059433213
Y37H2A.1 0.490252725445025 21 11 0.974075855167508
Y39G8C.2 0.490452686638063 6 5 0.974086150737826
C37C3.2 0.490460672790481 11 4 0.97408656175776
ZK822.5 0.490561782858409 14 8 0.974091764419639
F27E11.2 0.4906209860357 13 5 0.974094809774881
W04A4.2 0.490642221011347 5 3 0.974095901907432
D2005.6 0.491013884403767 11 5 0.974115001966996
F39E9.4 0.491133287014253 16 6 0.974121132179833
Y70C5A.2 0.49117433937251 10 8 0.974123239165674
D1069.4 0.491253599090277 10 5 0.974127306149129
F58F9.3 0.49126176079036 10 5 0.974127724870594
T07H6.5 0.491345573486706 14 6 0.974132023947422
C56C10.11 0.491357034210388 16 5 0.974132611701156
Y43C5B.2 0.491405613577226 9 6 0.974135102757281
C45H4.1 0.491519705446433 11 3 0.974140951281864
F22D3.1 0.491530209607784 22 13 0.974141489608358
Y37B11A.1 0.49159662235108 18 9 0.974144892668237
Y6E2A.2 0.491635543010209 8 4 0.974146886588126
T04B8.5 0.491649470232335 34 9 0.974147600010201
K08E3.3 0.491717134456172 18 14 0.974151065550385
T04C10.1 0.491809749827961 24 11 0.974155807500813
Y26E6A.1 0.491845329325852 11 5 0.974157628725239
F44C8.8 0.491848173921176 11 4 0.974157774321791
T23C6.4 0.491949587377547 10 3 0.974162963953197
F25H8.1 0.492075979107768 8 5 0.974169428881033
B0513.5 0.492094649772745 11 5 0.974170383609943
H10D18.4 0.492153671523865 8 4 0.974173401237137
ZC204.7 0.492159487956128 13 8 0.974173698577884
Y46H3C.3 0.492164945058216 8 5 0.974173977543156
F40H3.1 0.492286547401046 11 6 0.974180192252093
W04B5.5 0.492312434435175 8 3 0.974181514869944
Y40B10A.4 0.492323351267912 20 6 0.97418207259109
T01B10.5 0.492332062137191 4 3 0.974182517596288
M04B2.4 0.492554506747246 9 4 0.974193876250403
F13A2.5 0.492579971478156 4 4 0.974195175914411
Y38A10A.4 0.492722157612324 9 4 0.97420243037733
C04F12.10 0.492816483552856 8 4 0.974207240720556
T27E9.5 0.49281852553945 11 4 0.974207344835978
F29C12.3 0.492861803454325 53 26 0.974209551263172
Y22D7AR.13 0.492881433094767 16 4 0.974210551911822
ZK6.1 0.493170174507597 5 3 0.974225261946893
Y82E9BL.6 0.493217107261793 12 7 0.974227651367591
W04A8.5 0.493288767932255 6 3 0.974231298871079
H06O01.2 0.493297456727086 43 18 0.974231741057569
Y43F8C.20 0.49336436744415 8 4 0.97423514574128
B0336.6 0.493594226799409 16 8 0.974246835049404
F23F12.3 0.493632084318683 10 5 0.97424875924512
T19C3.7 0.493712810572581 6 3 0.97425286138299
C08E3.11 0.493974511922114 7 5 0.974266150863562
W07G1.5 0.494093581732202 18 11 0.974272192818841
Y54G2A.42 0.494177248861873 13 6 0.974276436640198
K10G6.4 0.494205420747563 7 4 0.974277865278791
F53C3.6 0.494264862371328 9 4 0.974280879132133
Y47D3A.22 0.49427157888912 14 4 0.974281219633595
F13A7.10 0.494493787439292 7 3 0.974292479666148
F21D12.3 0.494621156756991 10 4 0.974298929440886
F33H2.3 0.494634411243482 9 3 0.974299600440574
B0198.3 0.4946420369844 26 17 0.974299986472831
R11G11.14 0.494943601980357 13 5 0.974315243083511
Y11D7A.14 0.494981198044004 23 8 0.974317143853113
ZK1010.5 0.495008353131187 24 14 0.974318516576236
Y60C6A.1 0.495088566093769 10 5 0.974322570583566
Y37H2A.18 0.495150153671161 9 4 0.974325682385148
Y116A8C.11 0.49515769739737 7 4 0.974326063490996
ZK1248.11 0.495263085260572 8 3 0.974331386458268
K07D8.1 0.495304949027298 49 19 0.97433350031564
F48F7.4 0.495345828885793 24 11 0.974335564155868
C02E7.3 0.495478909358696 9 6 0.974342280492157
Y71H2AM.3 0.49559345672004 12 3 0.974348058680621
Y26G10.2 0.49562621313472 6 3 0.974349710555661
K10H10.9 0.495626360684434 9 3 0.974349717995973
F25D1.5 0.495641573073735 8 4 0.974350485069604
W01C8.3 0.495656610832648 22 12 0.974351243292536
M01F1.5 0.495662761530497 26 9 0.974351553405628
T19A5.1 0.495704208803913 25 8 0.974353642947316
ZK930.4 0.495790401652062 7 3 0.974357987222735
C54C8.1 0.495867193105776 8 3 0.974361856411335
F14B8.3 0.495893877875541 12 8 0.974363200667888
B0280.8 0.495903876803603 6 4 0.974363704331809
F48F7.7 0.495941477431101 7 3 0.97436559816566
F29C4.6 0.496104361161364 12 5 0.974373798913286
M151.2 0.496127929180975 23 12 0.974374985063715
R10E8.3 0.496224230757851 16 11 0.974379830666878
F53A2.11 0.496342854568805 9 5 0.974385796938742
W09D12.2 0.496347006797312 11 5 0.974386005727795
Y105C5A.24 0.496419693216515 20 9 0.974389660112356
F53F4.18 0.49654899886175 6 3 0.974396158509966
Y39G10AR.2 0.496644249965621 16 12 0.974400943350091
C18C4.1 0.496647447049306 11 4 0.974401103921244
F44C8.10 0.496649451089451 12 7 0.974401204571644
C06E7.2 0.496722702551947 11 3 0.974404882991275
F56A11.3 0.496738064039493 10 4 0.974405654254719
T20D3.6 0.496838426605165 6 4 0.974410692074768
Y55D5A.1 0.496857366663548 15 7 0.974411642571406
C14C6.7 0.496861880732701 13 4 0.974411869097117
M01B2.6 0.496980983802869 10 6 0.974417844497046
Y39B6A.47 0.49734877825699 15 7 0.974436279138711
Y92H12A.4 0.497450848327598 15 7 0.974441390399366
F42H11.1 0.497677334872384 9 5 0.974452724642963
C08H9.3 0.497742629618564 18 8 0.974455990372534
F46F11.1 0.49795014670666 22 12 0.974466363839355
F25B5.5 0.498059512326457 10 3 0.974471827472527
Y75B8A.35 0.49807521985323 14 10 0.974472611989307
C13C4.2 0.498243047035694 13 7 0.974480991155575
R09H10.5 0.498290973434704 37 21 0.974483382983981
F59G1.5 0.498487718732218 8 4 0.974493197113944
B0302.1 0.498541595942426 36 18 0.974495883322542
T10B11.2 0.498679403817322 8 7 0.974502751570414
F21H7.4 0.499011143322998 9 3 0.974519270073775
Y57A10A.35 0.499077159352695 5 3 0.9745225546963
ZK593.9 0.499121197648757 7 4 0.974524745347538
R07E3.1 0.499130293723286 13 4 0.974525197777844
F21H7.2 0.499415307053313 11 6 0.974539365940396
F58A6.11 0.499628125675138 6 4 0.974549934993013
T19C9.8 0.499815702174926 10 5 0.974559243192296
Y73B6BL.7 0.499877170707469 15 7 0.974562291993955
B0035.11 0.499930830789289 13 6 0.974564952903903
Y53F4B.39 0.49998648665091 14 5 0.974567712193026
C05D11.8 0.500024972898724 13 10 0.974569619902233
Y47G6A.22 0.500072966930931 9 3 0.974571998497997
T27A3.2 0.500196665069599 25 15 0.974578126956662
R01B10.1 0.50035420131222 6 4 0.974585927603456
T08B1.3 0.500492753435719 15 5 0.974592784267122
F58H12.1 0.500895669229003 30 17 0.974612702745426
C32D5.8 0.500912839780729 6 3 0.974613550892171
F48C1.11 0.501100607231554 9 5 0.974622822048769
T06E4.4 0.501211811448246 8 4 0.974628309646976
K10C3.4 0.501403791508203 8 3 0.974637777710274
Y54E10BL.3 0.501410227457741 6 3 0.974638094995704
C56E6.2 0.501850215494931 5 3 0.974659767129061
T19E7.1 0.501981722975108 6 4 0.974666237498457
F35H8.5 0.50198652482802 10 3 0.974666473694444
Y6E2A.9 0.502452504460063 12 4 0.974689373605514
ZK896.5 0.502458742817047 4 3 0.974689679899928
Y49F6B.9 0.502491518052607 12 7 0.974691288995385
K03D10.1 0.502497301363551 27 14 0.974691572904965
Y48C3A.11 0.502559735753207 10 4 0.974694637477545
M110.1 0.502591129261859 11 4 0.974696178137747
F44C8.5 0.502710949614768 9 3 0.97470205668825
Y51A2D.5 0.50281886058862 13 4 0.974707348611145
F58E1.7 0.502849304841895 12 9 0.974708841188113
F25G6.6 0.503113221051198 6 4 0.974721772712717
C53B4.4 0.503143917798043 24 11 0.974723275951863
F38B6.4 0.50358073157957 26 15 0.974744647642248
T23F1.7 0.503638193755276 12 8 0.974747456365507
T25B6.2 0.503682291591958 17 11 0.974749611422715
C25A1.11 0.503686329269067 9 6 0.974749808725241
F54D1.5 0.503808165261735 32 9 0.974755760834397
ZK1067.3 0.503815331256536 7 5 0.974756110830623
C23H3.7 0.503872268334162 17 9 0.974758891364471
F52B5.3 0.503924659141292 32 17 0.974761449339199
H27M09.4 0.503934434887946 11 6 0.974761926581434
Y22D7AR.10 0.503939781351829 3 3 0.974762187582853
Y113G7A.6 0.503998578390666 16 10 0.974765057555805
H12I19.4 0.50421244733275 9 6 0.974775491321461
C04E12.4 0.504289916679894 19 8 0.974779268596524
Y26D4A.14 0.504336475036215 13 4 0.974781538159475
F40G12.15 0.504358136066243 10 5 0.974782593922464
T19B10.3 0.504370634024663 14 6 0.974783203035272
Y55F3AM.10 0.504396847283076 8 3 0.974784480494869
Y54G11A.10 0.504456817035081 7 4 0.974787402534392
Y56A3A.30 0.504457166225291 16 10 0.974787419546779
F44C4.3 0.504623808654145 7 3 0.974795535670868
C18H7.3 0.504654451367715 18 11 0.974797027519572
T06C12.7 0.50474880441376 12 5 0.974801620013955
Y113G7B.12 0.504833960947172 15 7 0.974805763445039
ZK550.2 0.505023569677233 15 7 0.97481498427644
C05A9.1 0.505089235301015 30 10 0.974818176077436
K04D7.5 0.505154493754818 22 11 0.974821347285761
F18C5.4 0.505162184669688 12 6 0.974821720970066
F38E9.2 0.505221958009581 25 11 0.974824624844538
ZK354.9 0.505303341312193 8 3 0.974828577485283
ZC434.6 0.505335871452594 11 4 0.974830157068553
F59A1.7 0.505353508531026 12 4 0.974831013398642
R160.6 0.505404309117787 7 4 0.974833479585356
F08G2.5 0.505437652887178 6 4 0.97483509804335
F53G12.3 0.505477783122099 40 14 0.974837045630487
C56C10.5 0.505507870290443 5 3 0.974838505613153
F49E2.2 0.505513299115606 13 6 0.974838769029361
T03D8.7 0.505546600840828 4 4 0.974840384767347
F52C6.5 0.505785777350638 9 6 0.974851983073968
B0496.3 0.505818461737265 46 19 0.974853567196575
F54C1.2 0.505825470662836 6 3 0.974853906873994
Y51A2D.15 0.505826745601436 35 15 0.974853968661059
R07C3.7 0.505861586859856 7 3 0.974855657047669
C06E4.5 0.505877639705162 8 3 0.974856434882688
F52E10.1 0.505958859478424 16 3 0.974860369620873
C36B1.6 0.505990337199203 3 3 0.974861894245878
F46G11.1 0.506240139585429 20 8 0.974873986883437
H06I04.6 0.506358184077798 9 4 0.974879697230483
K09C6.7 0.506505171735457 11 5 0.974886804062439
Y56A3A.27 0.506573600799276 19 10 0.97489011122616
R31.1 0.506599403265994 88 40 0.974891358028366
F54F12.1 0.506649782503835 42 20 0.974893792049033
M01B2.10 0.506713725853746 7 4 0.974896880726207
F59E10.2 0.506775569367444 16 10 0.97489986725143
H12D21.4 0.506780358519453 6 3 0.97490009849783
F59E11.16 0.506986459323634 8 6 0.974910046133913
F35B12.6 0.507134780648782 4 3 0.974917200115131
C41G7.7 0.507216393284496 4 4 0.974921134796971
B0511.11 0.507278488226538 10 3 0.974924127671291
C30E1.8 0.507295193150193 11 4 0.97492493269927
C39E9.14 0.507331708074849 8 6 0.974926692212233
C09H10.3 0.507347113777129 11 7 0.974927434479365
W03C9.3 0.507391670186563 6 3 0.974929581018821
E02H4.8 0.507453705781311 10 4 0.974932569019506
F52D1.3 0.507518219837485 26 9 0.97493567564213
ZK858.8 0.507703536344196 11 9 0.974944595128674
C06E7.1 0.507755220341462 5 3 0.97494708160407
ZC328.4 0.507811844614701 8 4 0.974949805185693
C06B8.11 0.507876493629723 8 3 0.974952914026968
VC5.6 0.507976059913296 7 3 0.974957700460495
K02H8.1 0.507980725031196 5 3 0.974957924681075
F39H11.5 0.508038125798889 5 4 0.974960683218088
F25B4.5 0.508161327697453 18 7 0.97496660194092
K02G10.3 0.508251474022008 9 4 0.974970930873778
F43B10.1 0.508290021666348 7 3 0.974972781520186
Y119D3B.12 0.508291408045134 9 6 0.974972848074198
C47F8.1 0.508321412606139 7 3 0.974974288375872
C34E10.5 0.508425749389026 17 6 0.974979295538916
C49A9.1 0.508504818654467 9 7 0.974983088769535
C41G7.6 0.508505111070116 7 4 0.974983102795607
C18G1.6 0.508525715379693 8 3 0.974984091066764
F15B9.3 0.508613177640682 6 3 0.974988285263295
H12C20.2 0.508686895632923 18 7 0.974991819270147
C50F2.8 0.508732845295477 13 6 0.974994021570763
C30B5.1 0.508798408032862 17 6 0.974997163226105
ZK262.8 0.508825594637176 7 3 0.974998465730614
F54G8.4 0.50883111797555 30 17 0.974998730336011
Y60A3A.1 0.508841553281899 28 10 0.974999230242726
ZC404.8 0.508875687307164 9 3 0.975000865304576
Y61A9LA.1 0.509077667445228 15 7 0.975010536026697
T19B4.1 0.509262185659631 11 7 0.975019364141967
F28H7.6 0.50948904510652 16 6 0.975030209492139
Y73B6BL.27 0.509628971564707 3 3 0.975036894188427
T14B4.3 0.510014470426211 7 5 0.975055292097275
T20H4.5 0.510041847740631 5 3 0.97505659764659
T23B3.6 0.510137601832664 7 4 0.975061162822924
T04A8.15 0.510248898316025 12 5 0.975066466899522
Y37D8A.13 0.51031095624658 38 18 0.975069423425893
T06C12.14 0.510353464123406 8 3 0.975071448155851
C45G9.15 0.510359022903586 5 3 0.975071712906669
F21C10.12 0.510391413250616 8 4 0.975073255466168
F27D9.2 0.510426357922156 7 3 0.975074919458874
M01G5.3 0.510531250967425 12 5 0.9750799129139
M01D7.9 0.510547776100457 4 4 0.975080699413836
T05E12.3 0.510625460901726 10 5 0.975084396092055
F44F4.11 0.510654354374494 6 4 0.975085770725611
Y6B3B.9 0.510658599653827 22 8 0.975085972685901
W02D9.2 0.510962289155254 6 3 0.975100411589132
T22H6.1 0.511099289984749 4 3 0.975106919810639
F46G10.7 0.511233681680338 15 10 0.975113300780496
F33H1.3 0.511368325372307 10 7 0.975119690435541
K09H9.2 0.51148069619014 11 8 0.975125020597111
T15B7.14 0.511547441649276 13 3 0.975128185498969
Y44F5A.1 0.511682235022479 10 4 0.975134574606945
T09F3.5 0.511690578542851 11 5 0.975134969975873
Y37A1A.3 0.511850228417395 12 6 0.975142532778521
C44C3.1 0.512155486145349 12 5 0.975156980396431
C52E12.1 0.512206109758158 26 10 0.975159374750449
F08F3.3 0.512213561276192 6 5 0.975159727147256
F55C10.2 0.512334702460956 6 3 0.97516545474769
T08G11.2 0.512369668175957 9 3 0.975167107448566
Y55D9A.2 0.512403133851323 7 3 0.975168689042078
C54C6.2 0.512518819456576 11 5 0.975174154811883
F46B6.5 0.512542697974237 23 10 0.975175282694855
R11H6.3 0.512659795633896 13 8 0.975180812227346
T01G6.4 0.512669109848192 7 4 0.975181251953182
Y73F8A.34 0.512691109042596 9 4 0.975182290477493
B0212.1 0.512865389763976 16 10 0.975190514742999
W02F12.2 0.513062947021439 9 5 0.975199830833699
F15E6.9 0.5130765288482 14 7 0.97520047104684
Y47D7A.6 0.513331979137975 12 3 0.97521250617649
R13D11.8 0.513602446296722 6 5 0.975225236076877
R02E4.1 0.513847443066648 8 4 0.975236755898245
F08B1.1 0.513850509912189 21 9 0.975236900034348
Y80D3A.7 0.513875681775384 26 17 0.975238083002247
F20B4.6 0.513905815251758 12 8 0.975239498995719
E04F6.4 0.513932499345881 13 5 0.975240752765076
F44E2.4 0.513979327174529 29 6 0.975242952693881
F46F2.2 0.514008534141232 13 4 0.97524432461267
C33E10.6 0.514158582949203 15 9 0.975251370355838
M7.7 0.514211145017807 6 4 0.975253837529885
F47G9.3 0.514380674463529 15 4 0.97526179160281
F56A8.3 0.514453709976078 9 6 0.975265216746195
Y47D3A.10 0.514724114210804 8 5 0.975277889630247
T28C12.3 0.514752646601445 16 5 0.97527922608447
W05E7.1 0.514916584522939 4 3 0.975286902120405
K04A8.1 0.514963652904991 12 6 0.975289105114105
ZC449.3 0.515118219303605 8 4 0.975296336694913
F27C1.6 0.515192376044531 11 6 0.975299804707813
F16B12.4 0.515742956190711 5 3 0.975325522709334
T04F8.4 0.515774900790092 14 6 0.975327013221262
C04C11.1 0.515953255955746 6 4 0.975335331836126
C32D5.12 0.51620041579277 3 3 0.975346850282716
F12B6.1 0.516268768842356 38 12 0.975350033856783
T20B5.3 0.51627299161519 20 8 0.975350230507363
F53F4.2 0.516366203081224 4 3 0.975354570479238
C06A8.1 0.516506909314646 11 3 0.975361118937032
K10B4.4 0.516669533406814 8 5 0.97536868311643
M151.9 0.516723583623854 10 7 0.975371196140895
F13D12.3 0.516730197088133 17 8 0.975371503593766
T14F9.3 0.516731577494545 16 5 0.975371567766414
Y102A5B.2 0.516743197506358 6 4 0.975372107946911
F52D2.4 0.516761105078589 20 7 0.975372940371379
F26D11.2 0.516770171047588 11 3 0.975373361776923
C07H6.1 0.516988602169473 9 7 0.975383510562752
T10B5.10 0.517323700564946 8 4 0.975399063715074
C18E3.7 0.517367085375744 8 3 0.975401075927278
F41D9.1 0.517413614537777 18 11 0.975403233610489
C39E9.9 0.517498235152892 15 8 0.975407156727476
C26H9A.2 0.517525338202868 76 35 0.975408412994001
C33H5.4 0.517525690583373 9 3 0.975408429326514
B0001.4 0.51757106902564 5 4 0.975410532394441
K11E4.5 0.517620266477883 15 6 0.97541281204837
K02D7.3 0.517713225487844 12 4 0.975417118320432
F44G3.2 0.517715700658342 15 5 0.975417232960649
C34G6.6 0.517728401989573 24 10 0.975417821219815
M162.11 0.517735579153641 14 3 0.97541815361603
F19B6.4 0.517773222062891 15 7 0.975419896826016
Y43F8B.2 0.517798081188131 11 3 0.975421047894677
F13D2.4 0.518099062208304 6 4 0.975434975870073
K11E4.6 0.518117364137806 5 5 0.975435822287559
F09E5.12 0.518158054854518 14 9 0.975437703920272
K06A4.2 0.518207564514352 8 3 0.975439992972564
T19D2.2 0.51834554290524 9 4 0.975446370077905
T19B4.7 0.518427673478763 37 21 0.975450164428629
C10H11.10 0.518482624368255 11 4 0.975452702450288
C01H6.6 0.518488068802205 9 5 0.975452953884275
H22K11.3 0.518527442492136 5 3 0.975454772080481
F54D12.7 0.518601705282032 9 4 0.97545820065074
Y40B1A.1 0.518622990195296 5 3 0.975459183157671
F08C6.6 0.51867099884415 10 4 0.97546139893758
T22H9.3 0.518684780276773 31 14 0.975462034928673
F57C9.2 0.518814610308055 10 4 0.975468024759353
C26E6.7 0.519014018245277 10 4 0.975477218939355
Y37E11AR.6 0.519029084794443 15 3 0.975477913338632
F14F7.2 0.519148634234614 16 9 0.975483421836007
F58G11.6 0.519198965019879 8 3 0.975485740194902
F53H4.4 0.519203284732855 10 3 0.975485939151001
Y54G9A.5 0.519223907974992 7 3 0.975486888965852
Y34D9A.10 0.519300260843701 12 5 0.975490404798968
ZK593.4 0.51933751951271 28 12 0.975492120088911
C08G5.1 0.519431526903387 34 14 0.975496446872046
F15A4.1 0.519598375806393 10 3 0.975504122496953
B0207.6 0.519978418299248 6 4 0.97552158782413
F11G11.1 0.520195826523503 8 4 0.975531567896169
F13H10.2 0.520259469873109 8 3 0.975534487889124
C09E8.3 0.520259802429937 15 5 0.97553450314519
T21B4.15 0.5203585973206 6 3 0.975539034524759
F59A3.2 0.520494143976364 11 7 0.975545248849898
F09E8.2 0.520903703758008 7 3 0.975564006519151
C15C7.2 0.521043591907588 16 7 0.975570406747731
Y18H1A.9 0.521047567282611 11 4 0.975570588581971
R13.3 0.521114446704482 16 8 0.975573647250828
ZK384.2 0.521170024467715 6 3 0.97557618846607
F41D3.4 0.521215150556053 14 7 0.975578251404224
F59A6.1 0.521262927971518 24 12 0.97558043516797
E04F6.7 0.521502572548326 5 3 0.975591382720207
W02B8.2 0.521514810442534 23 6 0.975591941513816
R03E1.3 0.521715187271812 14 7 0.975601087268154
Y37E11B.9 0.521727428678909 7 4 0.975601645777789
F40F12.7 0.521818129455646 6 4 0.97560578317046
C18G1.1 0.521875499540997 5 3 0.975608399431042
F46F6.1 0.52194400001583 15 5 0.975611522538252
Y9C9A.13 0.522052342916432 13 4 0.975616460528378
R186.5 0.522210174463728 11 3 0.97562365050622
T24C12.3 0.522564300765027 20 12 0.975639767224254
T05C12.2 0.522785188426899 9 3 0.975649809302047
F54B3.1 0.522815891611117 67 31 0.975651204486378
W02F12.4 0.522862946471453 9 6 0.975653342397477
F15G9.2 0.522888052099904 4 3 0.975654482903994
R05D8.5 0.522892105930775 11 4 0.9756546670527
T02B5.4 0.522903147529937 10 3 0.975655168612579
F18E9.7 0.522904199668145 11 4 0.975655216404424
C45B2.7 0.522946870234222 17 8 0.975657154494636
F40A3.2 0.522973026183869 6 4 0.975658342341098
F10D11.6 0.523131167433413 20 6 0.975665521700235
T10B9.5 0.523185482897943 13 8 0.975667986558256
ZK1058.5 0.523212465141512 10 5 0.975669210837887
F54F7.5 0.523285063924753 22 14 0.975672504289329
T20B3.1 0.523320196601811 21 9 0.975674097766801
F12F6.5 0.523553403913149 19 7 0.975684669826642
K08E5.2 0.523584793933433 11 4 0.975686092138585
C30F8.2 0.523678162719894 5 3 0.975690321784516
B0035.12 0.523686736183073 18 13 0.975690710092297
T01G1.1 0.523711214508909 43 25 0.975691818692041
C47E8.5 0.523745189507746 18 9 0.975693357219383
F59E11.2 0.523751755516165 13 6 0.975693654532728
Y69H2.11 0.523981305648335 25 11 0.975704044149432
Y73B6BL.6 0.524020521302939 12 5 0.97570581819209
Y32B12B.6 0.524062987425551 12 5 0.975707738987671
C40H1.9 0.524101345282269 8 6 0.975709473700215
F59A2.6 0.524107303016643 36 12 0.97570974311318
F54G2.1 0.524113315388685 40 16 0.97571001499084
F07A11.4 0.524217795454992 25 10 0.97571473857646
C26D10.4 0.52426404160835 19 7 0.975716828797054
B0361.8 0.524287656161458 5 4 0.975717895982198
H13N06.4 0.524306008253598 11 4 0.975718725282266
F26H11.4 0.524319176169482 17 10 0.975719320283258
K01A6.2 0.524458634767449 25 6 0.975725620022934
C52E2.7 0.524641093967361 11 4 0.975733857286876
Y37F4.5 0.524914371668512 18 4 0.975746184171785
F44C4.5 0.524964482240452 12 3 0.975748443177767
T10E10.5 0.52505913699827 12 3 0.97575270910671
W07E11.1 0.525111045346558 61 30 0.975755047890558
C18A3.1 0.525155222162406 8 4 0.975757037966935
M28.7 0.525242301882246 11 6 0.975760959776004
T05C12.6 0.525314538772221 21 11 0.975764212145838
T27A3.5 0.525469517429906 7 3 0.975771186909554
C46H11.11 0.525520138017141 34 14 0.975773464202805
T22B3.2 0.525688137348833 14 5 0.97578101900436
M02B7.5 0.526093979372963 19 6 0.975799249985005
R06C7.3 0.526126010383073 12 7 0.975800687693395
T26H10.1 0.526368797524985 10 4 0.97581157961577
K09F6.6 0.526432333222649 18 5 0.975814428337253
Y54G2A.5 0.526521931361603 7 3 0.975818444468555
F52C12.6 0.526578621476941 5 3 0.975820984847502
Y39B6A.14 0.526593097981119 28 10 0.975821633478332
Y106G6A.1 0.526653623146537 10 5 0.975824344977742
K09F5.5 0.526844302080213 14 7 0.975832883331133
K02F3.4 0.526901966490141 8 6 0.975835464280407
Y39D8B.1 0.527081911208623 19 7 0.975843514720597
F22B5.7 0.527106021895874 24 7 0.975844592986861
ZK84.2 0.527137978355045 7 4 0.975846021979533
F45G2.3 0.527166787631135 15 6 0.975847310095135
Y119C1A.1 0.527234569976539 5 3 0.975850340226362
F26F2.10 0.527390157385171 5 3 0.975857292706485
T16G12.7 0.527428272177749 5 4 0.975858995269494
K02E11.10 0.527481369862706 23 11 0.975861366708327
C50A2.4 0.527503484322886 4 4 0.975862354242769
ZK632.1 0.527521019008823 19 9 0.975863137207222
C44B12.1 0.527549769182842 7 5 0.975864420859354
VZK822L.2 0.527574709717038 3 3 0.975865534306193
Y69E1A.3 0.527739951270472 7 5 0.975872908766574
T28D9.1 0.527749062387081 8 3 0.975873315249721
C34G6.2 0.527776669932616 22 10 0.975874546848497
ZK1290.9 0.527839265739897 10 3 0.975877338841101
T21B4.4 0.527898754862466 11 3 0.975879991665822
ZC196.6 0.527909690123988 14 5 0.975880479243287
F55A12.5 0.528051320797061 17 9 0.975886792439691
F26D10.3 0.528291952650139 14 7 0.975897511045887
C17D12.7 0.528459669240185 12 8 0.975904976111001
W01F3.1 0.528478101188088 15 6 0.975905796234955
Y44E3B.1 0.528505300910395 9 7 0.975907006376407
T10B10.2 0.528519524567199 10 3 0.97590763915199
C01G12.3 0.528568064500931 6 4 0.975909798324274
W02B9.1 0.528575388753125 67 28 0.975910124090916
C09H6.2 0.528659309443906 20 11 0.9759138560701
F32H2.10 0.528751066783783 6 4 0.975917935224411
C15B12.8 0.528804083161852 15 6 0.97592029148502
F57G12.2 0.528826719543624 9 5 0.975921297396213
C15H9.5 0.528925726927968 11 5 0.975925696079888
C35A5.7 0.528981093091903 7 4 0.975928155178082
F25E5.7 0.529294279554811 5 5 0.975942055958723
R10D12.8 0.52930771893697 15 7 0.97594265210644
F55G1.1 0.529435131829757 7 5 0.975948302454241
F16H6.4 0.529664796809143 6 3 0.975958480648685
R07H5.3 0.529806973777067 5 3 0.975964777270825
Y69A2AR.18 0.529815985501399 9 3 0.975965176263859
F16A11.3 0.529937439370618 34 11 0.975970552327578
C31B8.2 0.530083439743526 5 3 0.975977011741351
K07A3.2 0.530131709968737 16 7 0.975979146570431
C07E3.1 0.530288741801367 14 8 0.975986088933987
K02C4.3 0.530595740123433 26 14 0.975999649718115
C10C5.4 0.530735872576054 10 5 0.976005834583829
Y73B6BL.34 0.53078944154979 16 6 0.976008198054215
F42G9.1 0.530915677509446 9 5 0.976013765760885
F09G2.9 0.530963975208436 18 8 0.976015895274129
Y57A10A.30 0.53119103141122 6 4 0.976025901435247
C44E4.5 0.531318497734796 10 5 0.976031515102303
C30F2.2 0.531383217701637 11 4 0.976034364388949
Y48E1B.7 0.531424530108734 18 9 0.976036182807161
Y48G10A.3 0.531470058005113 13 4 0.976038186455908
Y69A2AL.1 0.531577358549627 7 4 0.976042907347694
K02E7.4 0.531752746834129 5 4 0.976050619885258
C03G6.8 0.531760487995166 5 3 0.97605096018123
C10G8.5 0.531816858561837 21 7 0.976053437899948
F26F12.1 0.531877442044103 17 8 0.976056100222149
F40F4.6 0.531960080096478 62 24 0.976059730771226
K06C4.17 0.532038386390466 10 3 0.976063169996778
Y48A6C.5 0.532072356648604 10 5 0.976064661668909
F08F3.1 0.532163902349909 7 4 0.976068680617883
Y116A8C.28 0.532165096150694 11 4 0.976068733018031
C54G7.4 0.532252155129768 26 11 0.976072553726792
F40G12.8 0.532462565554356 7 3 0.97608178285607
K10B4.6 0.532555350829281 4 3 0.97608585038947
C37E2.1 0.532667424156537 11 5 0.976090761630764
Y75B7AL.1 0.53277149504878 10 6 0.976095320385945
F41H10.2 0.532815495551579 5 3 0.976097247275435
F42C5.9 0.532857694668635 9 6 0.97609909498604
C25G4.8 0.533331836250711 8 4 0.976119835906203
F46B6.8 0.53343184896943 9 3 0.976124206280976
B0432.5 0.533538919611912 18 9 0.976128883301603
Y37B11A.3 0.533602356588327 9 3 0.976131653468072
F46B6.3 0.533612883348939 10 5 0.976132113088556
D1025.3 0.53369750726321 18 7 0.976135807303416
C34F11.3 0.533777193103882 15 7 0.976139284903869
T18D3.3 0.533845880711764 12 3 0.976142281712948
F59B2.9 0.533922144534672 7 3 0.976145608187065
Y23H5A.4 0.533934593164761 8 4 0.976146151083135
C05E4.9 0.533961167918239 24 9 0.976147309949601
ZK550.3 0.533987562114564 17 9 0.976148460830919
F53C3.13 0.5340469427023 27 8 0.976151049630884
T09E8.1 0.534061361983069 34 10 0.976151678179702
T09E8.4 0.534209736066752 9 3 0.976158144009325
R07C3.1 0.534285706759792 15 11 0.976161453294904
C33G3.6 0.534373131973399 21 7 0.976165260403033
ZK354.6 0.534384787077259 8 6 0.976165767856293
F56B3.2 0.534417283711758 16 4 0.976167182617878
C09H6.1 0.534467552505153 29 9 0.976169370770843
T27A1.4 0.534625810595657 13 7 0.976176256972708
C30G12.2 0.534633650667124 8 5 0.976176598010194
F44E5.2 0.534705358769034 10 7 0.976179716808209
Y48G8AL.13 0.534771088978436 4 3 0.976182574892725
K10C2.4 0.53479566550798 9 4 0.976183643354555
C06H2.3 0.534807210196461 11 5 0.976184145225484
Y92H12BL.4 0.534961938132456 13 4 0.976190869520567
B0024.6 0.534966641625373 24 8 0.976191073869399
F43C1.2 0.535047787972536 9 5 0.976194598816547
Y37E11AR.5 0.535053690335499 7 5 0.976194855170824
F29C4.5 0.535110517639333 12 4 0.976197323039268
Y25C1A.5 0.53540860413212 17 11 0.976210259817146
F32H2.1 0.53545281729002 21 7 0.976212177444637
F42G9.8 0.5355619380407 13 7 0.97621690894259
T23B12.7 0.535653967569647 10 5 0.97622089789883
Y113G7B.17 0.535677361837007 11 3 0.976221911693862
Y53F4B.25 0.53571778736292 16 5 0.976223663337993
W06D4.4 0.535815959527476 15 6 0.976227916078517
T07A9.2 0.535827876427595 12 6 0.976228432205664
R13D7.6 0.535871592803642 6 3 0.976230325392769
T13C5.3 0.535934223964768 4 3 0.97623303718061
F36H1.12 0.535975012378842 3 3 0.97623480289416
F57B9.10 0.536053664476284 6 4 0.976238206970261
AC3.4 0.536080392765443 6 4 0.976239363553147
T05H4.13 0.536206746800386 9 3 0.976244829603865
C09G5.6 0.536210978471348 21 10 0.976245012621597
F10A3.1 0.536340298397788 4 3 0.976250604286528
T24A6.7 0.53643099915927 7 3 0.976254524526836
Y73B6BL.40 0.536446757035303 4 4 0.976255205476937
E03H4.3 0.536717909849245 6 3 0.976266916774515
F47G4.3 0.536792223435197 10 6 0.976270124418532
C24B9.10 0.537256730036617 8 4 0.976290154577535
Y55F3C.9 0.537267855061116 15 5 0.976290633889162
C05D12.3 0.537478201775048 18 8 0.976299692841441
ZK180.5 0.537537937394262 18 10 0.97630226419929
C26B9.5 0.537708805894917 21 9 0.976309616263308
C41D11.1 0.537779933568853 17 6 0.976312675372905
W02B12.11 0.53780771767622 8 5 0.976313870116991
F56F11.2 0.53793488054692 16 6 0.976319336708411
Y45F10D.9 0.538045410392036 10 4 0.976324086215023
F35C12.3 0.538086324973181 13 4 0.976325843845967
ZC204.5 0.538356636631166 8 6 0.976337449487731
R13D7.1 0.538420335275132 8 4 0.976340182687974
T12A2.2 0.538785355669244 11 3 0.976355832922815
Y50D4A.3 0.538796688970668 6 3 0.976356318506272
ZK938.5 0.538810630374798 12 3 0.976356915808408
Y39E4B.11 0.539094141465072 8 3 0.976369055945067
T04C12.5 0.539292691992672 8 4 0.97637755059268
F10G8.8 0.539436137082975 28 10 0.976383683848682
F54C8.6 0.539615035473077 8 3 0.976391328513671
F18C12.2 0.540317684911927 37 15 0.976421306214268
ZK1248.1 0.540473193565301 13 7 0.976427930519541
C01F6.1 0.540570613180946 15 3 0.976432078471621
T05A10.1 0.540672352293195 67 21 0.976436408782039
T27C4.2 0.540762773360132 15 4 0.97644025602839
F14F4.1 0.540818418124069 11 3 0.97644262298407
F47B10.7 0.54083063150995 4 3 0.976443142439978
F34D6.2 0.540948190283606 7 3 0.976448141241734
K07E3.9 0.540983450209153 8 4 0.976449640141009
C29H12.5 0.541146267426932 19 11 0.9764565590264
Y59E9AL.8 0.541244071881412 5 4 0.976460713253114
F13C5.3 0.541262071741937 11 6 0.976461477634246
Y54E10A.3 0.541592585746928 7 3 0.976475504405221
C38D4.7 0.541661038689557 9 4 0.976478407408246
H25P06.1 0.541733172282261 13 6 0.9764814657278
Y53H1B.1 0.541769100720181 8 4 0.976482988724764
C24B9.4 0.541813604572574 10 4 0.976484874957809
T04F8.7 0.541951538525932 14 11 0.976490719172245
F55G11.2 0.542006280137805 12 4 0.976493037750495
W02B12.10 0.54206673245665 8 5 0.976495597674125
Y24D9A.1 0.542183453263449 17 7 0.976500538775008
ZC168.1 0.54227199546779 12 6 0.976504285615561
C47A10.1 0.5423353425861 40 14 0.97650696554251
F49A5.3 0.542497892251202 12 7 0.976513839479427
C06E4.3 0.542510562849185 8 5 0.976514375127539
F56H6.4 0.542522791839736 14 3 0.976514892083577
C56G2.3 0.542538589681972 5 5 0.97651555987197
T22B11.2 0.542868438822764 7 4 0.976529494209928
T05E11.4 0.543026895377505 6 3 0.976536182262171
T20G5.2 0.543049916127158 8 4 0.976537153592968
F17A9.4 0.543370217700468 7 3 0.976550659965259
T05G11.7 0.543405869011221 7 4 0.976552162336451
ZK673.4 0.543514201492063 10 3 0.976556726362
T10A3.1 0.543812401133979 39 19 0.976569280281111
Y39B6A.43 0.543871858144338 24 8 0.976571781756767
D2030.10 0.543890522931264 21 8 0.976572566911632
Y71G12B.12 0.543990282328244 9 4 0.976576762508629
C41G6.8 0.544117619343834 10 6 0.97658211575913
C14A6.1 0.544119456177161 17 6 0.976582192961735
F18H3.1 0.544200482534739 4 4 0.976585598015174
Y49F6A.5 0.544375733444281 9 3 0.976592959377297
T01C4.2 0.544409008122326 6 4 0.976594356547383
T13A10.5 0.544419775076428 11 6 0.976594808605182
C04F12.8 0.544430989652973 6 4 0.976595279438144
W08F4.6 0.544445063000552 7 4 0.976595870266994
R11B5.1 0.544529957600968 18 10 0.976599433688985
C31C9.8 0.544641987512204 17 7 0.976604134445961
ZC84.1 0.544905073518791 30 19 0.976615166070659
R09H3.1 0.544934749088218 26 8 0.976616409762731
C27B7.4 0.545036644567178 32 17 0.97662067915757
AH6.2 0.545047708290377 9 5 0.976621142630951
C35D10.2 0.545072258032824 11 5 0.976622170985142
B0025.1 0.54531733235321 18 13 0.97663243184664
C15A7.4 0.545424981280482 12 4 0.976636936084785
T07C5.1 0.545479485784535 18 10 0.976639215995953
C49F5.2 0.545586395951033 15 7 0.976643686732044
C14A4.14 0.545608750895109 10 3 0.976644621347835
C09B9.7 0.545679746603503 17 8 0.976647589041415
Y43B11AL.1 0.545737464602381 9 3 0.976650001157341
Y56A3A.6 0.545874727611594 39 16 0.976655735569384
F08F1.4 0.545889128485053 8 4 0.976656337028838
T11F9.10 0.545910079266538 11 4 0.97665721199303
F37C12.12 0.545922492128442 12 5 0.976657730358488
F37A4.4 0.545945021082164 31 19 0.976658671116672
T22B11.3 0.546012470629581 8 3 0.976661487204001
K07G5.4 0.546118684312945 7 4 0.976665920356247
K03A11.6 0.546121927503542 6 4 0.976666055694208
F58A4.6 0.546352688713836 9 6 0.976675681304054
Y43F8C.14 0.546377398661921 21 9 0.976676711545237
ZK6.8 0.546392782291811 14 8 0.97667735289475
Y66A7A.4 0.546436567828783 16 7 0.976679178137767
F41H10.5 0.546448079528652 7 3 0.976679657966828
C31E10.3 0.546458112851585 6 4 0.976680076158285
Y106G6H.14 0.546461201662607 7 4 0.976680204897697
R11G1.1 0.546520621418162 43 16 0.976682681193515
F59F3.2 0.546804043225601 16 8 0.976694485456932
F25G6.9 0.546960526367125 33 16 0.976700997719442
C01G8.4 0.547058873053479 7 3 0.976705088690805
F56G4.5 0.547121855091288 12 3 0.976707707828441
M02D8.3 0.547411972061842 22 12 0.97671976487805
F13B12.1 0.547509505176323 13 7 0.976723815480013
C13E3.1 0.547578050075847 20 9 0.976726661342737
C34C6.2 0.547738736874339 18 7 0.976733330046705
PAR2.4 0.54782404930275 17 9 0.97673686906674
F07B10.5 0.547868645623861 11 4 0.976738718629856
ZK54.2 0.547898898010218 39 16 0.976739973133155
T06C12.8 0.547910407785568 15 5 0.976740450383974
C33H5.14 0.547918972104661 15 6 0.976740805489258
T06E4.7 0.547942345401944 5 3 0.976741774569082
C05C8.8 0.547977809432641 14 9 0.976743244788364
C29E4.5 0.548022652561188 19 6 0.976745103567367
ZK688.8 0.548031401024196 15 5 0.976745466162634
W02B12.4 0.548121100520415 11 5 0.976749183262058
T09D3.3 0.548310027948932 17 9 0.976757008428322
T07H6.1 0.548310674583222 23 9 0.976757035202158
F49B2.5 0.54841594819434 19 5 0.976761393224524
Y8A9A.2 0.548588740224797 33 11 0.976768542772261
Y105E8A.12 0.548635567956814 26 8 0.976770479587275
T10B9.7 0.548656669188006 16 7 0.976771352237672
W02D7.10 0.54870775570884 9 3 0.976773464670993
F28D9.2 0.548717469167118 8 4 0.976773866280103
C56A3.8 0.548793236667274 7 3 0.976776998458964
T23E1.2 0.548862629848576 9 4 0.976779866386581
T05E12.2 0.548936092001869 9 4 0.976782901707613
Y48C3A.5 0.54899771311956 21 10 0.976785447166908
ZC132.4 0.549041989252146 25 9 0.976787275790995
F35A5.4 0.549125064524367 12 6 0.976790706059659
C04C3.1 0.549372608497194 10 4 0.976800921411849
F54G8.5 0.54949251308861 21 9 0.976805866260793
T27B7.2 0.549512277752435 12 7 0.976806681150458
Y57A10A.13 0.549631137842672 20 5 0.976811580500003
Y56A3A.17 0.54969289525097 18 4 0.976814125290405
F53H8.3 0.54971078827432 14 8 0.97681486249021
F38A1.7 0.549813024799386 18 9 0.976819073777438
F55C10.4 0.549841094976355 14 7 0.976820229765595
T13C2.2 0.549917102151315 7 4 0.97682335932016
T01G6.8 0.549953611775105 10 3 0.976824862283861
T27E9.3 0.550063840516574 8 3 0.976829398803522
Y81G3A.4 0.550197139849037 5 3 0.976834882433074
C33A12.12 0.550205402570984 8 4 0.976835222257121
C06C6.6 0.55026509380287 20 7 0.976837676904528
T01B10.4 0.550479111647401 11 8 0.976846473559744
ZK809.8 0.550498352323481 3 3 0.976847264071105
R02E12.8 0.550522398333147 11 4 0.976848251935758
T26E4.1 0.550852701654891 10 5 0.976861813018882
T01B6.1 0.550882480106409 11 5 0.976863034835851
Y37E11B.10 0.550891748158156 6 4 0.976863415079895
T22C1.2 0.55102246845844 5 3 0.976868776862641
ZC504.5 0.551064066892276 13 5 0.976870482593364
T20B3.12 0.551133716400521 9 4 0.976873337986439
C12D5.8 0.551243891167853 9 4 0.976877853337999
F22B5.2 0.551282366990739 9 5 0.976879429797912
C44F1.1 0.551373106250493 12 5 0.976883146782929
H08M01.1 0.551452514479119 11 3 0.976886398630389
T22H9.4 0.551458334906942 14 7 0.976886636946822
C03E10.3 0.551475874802982 12 6 0.976887355085183
F40G9.8 0.551495082030745 7 3 0.976888141438145
M199.6 0.551911353060486 11 6 0.976905170633942
F47B8.1 0.551954096960288 5 3 0.976906917819876
F09G8.8 0.552034775758754 16 6 0.976910214900266
T01G9.5 0.552058355298502 10 5 0.976911178341671
ZK20.4 0.552272622324821 5 4 0.976919929440054
ZC101.2 0.552391016058106 93 47 0.976924762034591
Y42H9AR.4 0.552406129448094 10 6 0.976925378787179
C23H3.9 0.552706811921867 19 11 0.976937642295261
C10E2.2 0.552722746343516 7 3 0.976938291826142
R03C1.3 0.552767779280063 7 3 0.97694012729478
F35D2.1 0.552837814675867 10 6 0.976942981242206
R07B1.5 0.552860387739895 5 3 0.976943900945661
K12H6.1 0.552863248703177 18 11 0.976944017505804
M03E7.1 0.552877158374123 6 3 0.976944584190875
M01B2.1 0.552925919160166 13 3 0.976946570503127
T13A10.7 0.552984082388015 6 3 0.976948939384304
F48B9.8 0.552990523073423 12 6 0.976949201671623
F54F7.4 0.552993980795375 8 4 0.976949342479736
W02F12.7 0.553053733049836 12 5 0.976951775487039
Y57G11C.51 0.553218193043966 5 3 0.9769584693589
R155.2 0.553256427385647 34 17 0.97696002502099
H22K11.4 0.553379989551253 16 7 0.976965051028019
F13H8.7 0.553426701824968 12 6 0.97696695052245
T09B9.3 0.5534324956367 10 4 0.976967186098503
Y55F3BR.6 0.553789835798516 9 4 0.976981706220979
F25H9.2 0.55387619724165 5 3 0.976985212676289
R13A1.9 0.553956299893866 10 5 0.976988464056753
F49H12.1 0.553957166824141 5 3 0.976988499240577
F21D9.2 0.554142428338511 9 5 0.976996015496206
C45H4.14 0.554265386055412 5 4 0.97700100131061
F18E3.2 0.554295457876811 7 5 0.977002220364467
C34C12.6 0.554532533158162 7 4 0.977011826417354
W07B3.2 0.55458432637189 14 7 0.9770139239585
Y39B6A.18 0.554641542453496 32 12 0.977016240672053
F16H11.1 0.554725472882077 15 7 0.97701963822075
W06D12.6 0.554828034359433 3 3 0.977023788600836
F47G3.3 0.555057835563717 14 9 0.977033082581192
F15C11.2 0.555174819713673 13 5 0.977037810949996
C37C3.7 0.555198885728193 10 4 0.97703878343
F27E5.8 0.555228824237892 10 6 0.977039993095821
F48G7.5 0.555464064650634 7 4 0.977049493553839
T16A9.5 0.555680449273886 9 4 0.977058225559274
Y105E8A.27 0.555721093005196 7 3 0.977059864959044
T22E5.5 0.556039345168659 14 8 0.97707269383742
F31D4.7 0.556040020764478 15 6 0.977072721055709
F32D1.3 0.556103244832217 24 12 0.977075267930181
H18N23.2 0.556153118245581 10 5 0.977077276596964
K11D12.9 0.55638489266023 12 5 0.977086606764411
C34E10.3 0.55638729025399 17 10 0.977086703240772
C01C4.1 0.556406668619592 7 3 0.977087482973652
F58G1.4 0.556544871291055 6 5 0.977093042335913
Y82E9BR.2 0.556655851580221 10 5 0.977097504693721
F25H8.2 0.556702389750007 10 3 0.977099375409255
T19B10.5 0.556711319393152 8 3 0.977099734323152
F57F5.2 0.556739138217909 15 6 0.97710085238786
T13G4.5 0.556873725955467 6 3 0.977106260054075
C13D9.7 0.556926546877517 15 9 0.977108381673789
H06O01.1 0.557117379854235 9 3 0.977116043448155
C06E1.7 0.557193842414937 5 4 0.977119111913002
ZK682.7 0.557223870109121 5 4 0.977120316708102
C13C4.3 0.557306596902575 7 3 0.977123635282315
T10G3.8 0.557337034871225 6 5 0.97712485605509
F12A10.4 0.557340466848568 15 9 0.977124993692912
Y106G6E.6 0.557531471328843 7 5 0.977132651226584
ZK1321.4 0.557590195401831 11 6 0.977135004494796
Y55F3BR.11 0.557674435600478 5 3 0.977138379433098
B0218.1 0.5577677076718 9 3 0.977142115055739
R04E5.2 0.557824440093622 13 7 0.977144386638525
Y119D3A.3 0.557868932652979 11 5 0.977146167817769
C09B8.7 0.557889761630285 15 5 0.97714700157285
F40H7.12 0.557927257612562 15 8 0.97714850233171
F23C8.13 0.558225483876204 8 3 0.977160431681415
Y66A7A.5 0.558394467148869 13 5 0.977167185655284
F02E8.6 0.558412809535344 22 12 0.977167918528944
C31B8.4 0.558422001841789 6 4 0.97716828579166
ZK154.6 0.558459622322506 8 3 0.977169788729827
C16E9.4 0.55856939225115 9 4 0.977174172907622
T01H3.4 0.558658254852195 14 6 0.977177720819958
Y102A11A.8 0.558758037996903 12 5 0.977181703429625
C18H7.10 0.558958722255597 11 4 0.97718970906261
T05A12.3 0.558977557025094 14 5 0.977190460124942
F40F9.1 0.559047220489345 11 5 0.977193237621646
R04A9.7 0.559122839869524 9 4 0.977196251816404
F53G2.4 0.559176681888695 18 8 0.977198397478199
R148.4 0.559403133758765 8 4 0.977207417407678
C54H2.5 0.559423874299876 7 3 0.977208243178903
T21E3.3 0.559467480603616 103 44 0.977209979140539
Y22D7AL.16 0.559567542348358 10 7 0.977213961586962
T22A3.2 0.559693050304197 7 4 0.97721895482246
F32B6.3 0.560028652110772 8 4 0.97723229573385
R107.5 0.560029809932612 4 3 0.977232341732773
F10D2.7 0.560097984547388 8 4 0.977235049903766
F53H8.1 0.560231586503562 10 7 0.977240355244986
Y75B8A.37 0.5602860598038 3 3 0.977242517673222
C18B10.2 0.560437804503557 10 6 0.977248539321039
F58D5.4 0.560747767429818 13 7 0.977260829606642
C54G4.3 0.560864650273287 4 3 0.977265460660862
ZC376.4 0.561023549217996 4 3 0.977271753424602
F33H2.5 0.561080495076212 40 17 0.977274007763743
T01C3.10 0.561317867874087 24 11 0.977283399923211
F59E12.6 0.561439565534365 13 8 0.977288212140252
F09E5.10 0.561657384343083 5 3 0.977296820129465
C52B9.8 0.561928395484048 32 18 0.977307521122886
B0222.5 0.562066526683511 9 4 0.97731297141355
C48D5.1 0.562079444888992 14 5 0.977313480997795
T24C2.5 0.562138392543058 9 3 0.97731580601443
Y37H2A.12 0.562207351692807 8 3 0.97731852530027
Y54E2A.11 0.562223829725789 18 4 0.977319174986746
Y95B8A.12 0.562247508414966 24 10 0.977320108511417
F58F9.1 0.562249215263298 6 3 0.977320175800392
F53C11.5 0.562310805951481 28 17 0.977322603619104
Y55F3BR.1 0.562532079706801 18 7 0.977331321634284
T16G1.2 0.562548772967315 14 3 0.977331979063952
T07H6.4 0.562681999273922 22 8 0.977337224541251
F27C8.5 0.562715813052635 9 5 0.977338555494235
F58E2.3 0.562740128408402 12 6 0.977339512480687
F11A10.7 0.562807637802654 8 5 0.97734216904366
F11C7.5 0.562953659054193 9 4 0.977347912997516
C05C9.1 0.562986461256161 18 11 0.977349202918274
W04G3.3 0.563130220836408 13 7 0.977354854418185
Y54F10BM.4 0.563172702421678 10 3 0.977356523921371
C08F11.8 0.563233115633923 16 8 0.977358897703826
C26D10.5 0.563429172396608 8 4 0.97736659782496
C08F1.11 0.56361612354501 6 3 0.977373935446742
F33D11.6 0.563734920553359 10 3 0.977378595623738
F54E4.1 0.56409059406465 63 35 0.977392536537666
C02D5.1 0.564092251214579 10 4 0.977392601450796
Y37D8A.2 0.564102112868553 13 4 0.977392987739353
W07B8.3 0.564252900124226 13 4 0.97739889254829
F54F3.3 0.564521523975035 12 5 0.977409404183928
F38A1.15 0.564733411810606 8 5 0.977417688762504
F38E1.7 0.564766308618336 6 5 0.977418974446181
T22B2.1 0.564887453092376 10 4 0.977423707791737
T22B7.7 0.564931355239507 9 4 0.977425422642493
F52C12.4 0.565002147562322 35 14 0.977428187294996
F02E9.10 0.565025675414058 11 5 0.977429105978243
Y44E3A.6 0.565031244699286 28 11 0.9774293234291
F42H10.3 0.565069857319962 8 5 0.977430830930585
F19H8.4 0.565266525027941 20 7 0.977438506044021
W09G12.1 0.565341019953335 6 3 0.977441411904648
ZC455.11 0.56534823713415 6 3 0.97744169338904
R02C2.3 0.565504416682585 9 4 0.977447782981415
C08E3.5 0.565535068004482 8 4 0.977448977720324
F36H5.4 0.565552283839068 3 3 0.977449648710172
Y17G7A.1 0.56567892296917 14 5 0.9774545832632
Y49E10.20 0.565707233059712 16 10 0.977455686083804
Y51A2A.1 0.565854433125135 13 3 0.977461418529216
Y116A8B.5 0.565879570076556 5 5 0.977462397151789
C27C12.4 0.565977984585139 15 8 0.977466227771796
M01B2.3 0.566046227355331 7 3 0.977468883242955
T12A2.5 0.566072910839191 26 13 0.977469921383802
T16H12.6 0.5661583061028 13 4 0.977473243107352
F47H4.4 0.566213097692741 11 4 0.977475373886748
F21H7.9 0.566218152941817 30 16 0.977475570459027
T27A3.3 0.566221501481957 5 3 0.977475700664405
T20H4.1 0.566228523242083 5 3 0.977475973695196
Y54G2A.20 0.56633131686797 9 4 0.97747996991622
Y55F3AM.14 0.566350117461763 22 9 0.977480700657647
F31F6.6 0.566424779257874 13 5 0.977483602144077
D2030.8 0.566447661415749 11 6 0.977484491234596
T22B7.5 0.566546753306921 11 6 0.977488340658268
F18E3.12 0.566641904379932 5 3 0.977492035754366
ZC506.1 0.566679982680546 27 10 0.97749351414699
K05C4.5 0.566697164619288 16 7 0.97749418117335
T15D6.8 0.566719165023959 9 4 0.977495035201427
F33H12.1 0.566776400118961 5 3 0.977497256692307
K04A8.8 0.566808663884715 7 3 0.977498508766735
F54F2.8 0.56694262906586 13 3 0.977503706123578
Y55F3C.5 0.567066131639303 6 4 0.977508495443129
Y50D4C.3 0.567226357362652 24 9 0.977514705815569
C49H3.1 0.567246780928666 16 8 0.977515497189534
Y75B12B.11 0.567323434103471 5 4 0.977518466856057
F23B12.7 0.567498780189603 22 7 0.977525257094992
H02I12.4 0.567660097550529 8 4 0.977531500452937
F22A3.1 0.567678516938925 10 3 0.977532213105572
Y76A2B.5 0.567819009230801 9 6 0.977537647314827
Y37A1A.4 0.567848095740373 6 3 0.977538772045835
T01G5.4 0.567854543129595 10 5 0.977539021341302
ZK1127.5 0.567916635831187 8 6 0.977541421941346
R05H10.6 0.567930263034266 37 13 0.977541948721465
T07C4.8 0.567943011321777 5 3 0.977542441503403
C01G5.8 0.567982966661315 25 10 0.977543985827192
C55C3.4 0.568083877390982 12 4 0.977547885207524
D1005.3 0.56809744582914 10 5 0.977548409414203
Y47D3A.27 0.568302156569616 10 7 0.977556315294328
C13D9.4 0.568314675306609 6 4 0.977556798584323
Y80D3A.1 0.568440048059387 7 3 0.977561637493284
Y40B10B.1 0.568446269190664 6 3 0.97756187755083
F22A3.3 0.568552763022737 14 5 0.977565986079069
F19D8.1 0.568651036209467 13 6 0.97756977612048
C44B9.3 0.568831035318737 9 3 0.977576714715329
M03C11.1 0.56883376939168 11 5 0.977576820075111
F37B4.8 0.568962641942719 11 5 0.977581785163413
Y44A6E.1 0.56896700333041 10 5 0.977581953156656
F58E6.10 0.568986897700713 8 4 0.977582719422064
Y81B9A.1 0.568996682848999 16 4 0.977583096294424
F34H10.4 0.569011416374609 11 4 0.977583663728306
W10D5.3 0.569163302681269 17 11 0.977589511668161
F52F12.4 0.569184939928016 9 5 0.977590344499042
ZK1248.16 0.569796336363928 9 4 0.977613851962896
C14C6.9 0.569802547391401 5 3 0.977614090516448
F25B5.6 0.569924282076854 7 4 0.977618765084102
Y50E8A.16 0.57000241505697 17 7 0.977621764333641
ZK697.13 0.570152964767819 14 8 0.977627541139994
ZK993.2 0.570158794125468 25 12 0.977627764760754
F59D6.1 0.570225424977328 5 4 0.977630320478142
Y67D2.1 0.570235036304491 18 7 0.977630689085544
Y47G6A.10 0.570247103217391 11 5 0.977631151850781
Y39B6A.11 0.570309006122328 14 7 0.977633525521692
K10D6.1 0.570368868675956 22 8 0.977635820476116
C23G10.1 0.57053967633566 12 7 0.977642366151656
T21B10.2 0.570552732023287 7 3 0.9776428663129
F21D5.7 0.570603976122442 17 4 0.977644829249626
B0545.1 0.570631925647788 20 7 0.977645899728117
ZK546.7 0.57097946979731 9 3 0.977659202255949
K03H1.10 0.571043819567166 7 5 0.977661663557499
Y51F10.2 0.571285052746691 10 7 0.977670885612112
F14F3.2 0.571549938037931 15 5 0.977681003091687
B0524.3 0.571761754746119 14 6 0.977689086984606
ZK337.4 0.571764507030492 9 3 0.977689191985808
F23B2.12 0.571935980058314 25 7 0.977695731830222
C41G7.5 0.572006232596696 21 9 0.977698410098929
R02F2.7 0.572023660387772 9 3 0.977699074406775
Y39G10AR.10 0.572125651288129 18 7 0.977702961275071
Y74C9A.1 0.572193235532515 9 3 0.97770553616107
T01G6.3 0.572201599326117 8 3 0.977705854771133
C10G11.10 0.572311309839411 4 3 0.977710033236591
F47G4.5 0.572484249784461 12 3 0.977716616696436
Y26D4A.2 0.572732527079233 15 6 0.977726061294457
F31E8.1 0.572747451104436 7 5 0.977726628757094
K04F1.4 0.573026868489349 11 3 0.977737247828813
ZC21.2 0.57318292128875 24 12 0.977743174106082
ZK250.5 0.573229776571803 22 12 0.977744952871327
F13G3.5 0.573383912785324 5 4 0.977750802332752
K03C7.2 0.573474538692019 7 3 0.977754240146044
K08F4.7 0.57349289876792 6 3 0.977754936489806
C31A11.5 0.573535707526485 14 7 0.977756559930995
F40F9.3 0.573570001606959 5 4 0.977757860298186
K07A1.4 0.573617712366114 11 4 0.977759669147783
R05F9.1 0.573769866540191 16 6 0.977765435777415
R148.6 0.573813420264407 3 3 0.977767085909206
Y54G2A.28 0.573958167036315 14 7 0.977772568210324
W08E12.7 0.574089800206758 11 4 0.977777551485381
T28F12.2 0.57422347010831 15 8 0.977782609579501
F38B6.3 0.574256650818217 6 4 0.977783864787081
Y2H9A.1 0.574283684276019 23 4 0.977784887342728
W09H1.6 0.574290899451357 8 5 0.977785160244853
T22C8.2 0.574329312869883 16 3 0.977786613056281
F41E7.9 0.574419177481701 8 6 0.977790011031051
AC3.1 0.574428321651614 5 3 0.977790356733564
F14D2.2 0.574558253694022 9 5 0.977795267753661
Y105E8B.11 0.574640048819887 3 3 0.977798358236804
Y48E1C.2 0.574742381115921 9 5 0.977802223469164
F32B4.5 0.574749789344347 5 3 0.977802503235957
Y37A1B.8 0.574791487508031 12 5 0.977804077807678
Y46G5A.4 0.574811228494725 57 23 0.977804823172654
Y55F3AM.6 0.575058429003925 12 8 0.977814152542615
R06F6.2 0.575206578942708 19 10 0.97781973997724
F40F4.7 0.575301027311013 5 3 0.977823300602963
C06H2.4 0.575355614930178 8 3 0.977825357990016
H25K10.3 0.575450223912186 3 3 0.977828922863342
Y71H2B.2 0.575644414805406 21 11 0.977836236400702
Y82E9BR.16 0.57564815408271 14 7 0.977836377180474
K03B8.2 0.575673369290436 5 3 0.977837326459254
F13E6.4 0.575877915491605 8 4 0.977845024020864
R03G5.6 0.576045183389267 7 4 0.977851314737984
ZK250.6 0.576140078576347 28 12 0.977854882028333
F53F1.3 0.576288312875092 8 5 0.977860452138328
F59C12.3 0.576432549052865 13 3 0.977865869324295
ZK896.4 0.576472621465292 14 4 0.977867373883314
C14F11.3 0.576496974966644 9 5 0.977868288160086
T11F1.2 0.576568795124361 8 4 0.97787098398565
W06D4.1 0.576829209096636 6 6 0.977880753321497
F21H7.7 0.576887766097049 12 5 0.977882948878404
ZK1290.6 0.576887832630695 9 4 0.977882951372793
H19N07.4 0.576896325855121 8 4 0.977883269784491
B0034.5 0.576913981772908 5 4 0.977883931676997
F53F8.2 0.576963753635016 5 3 0.977885797332357
C44B9.6 0.577032018016863 10 3 0.97788835565203
C44H9.4 0.577033390623248 13 6 0.977888407086635
F34D10.5 0.577085482425026 8 3 0.977890358905111
C38H2.1 0.577201260818241 25 11 0.977894695751405
F38E1.10 0.577249261204246 9 5 0.977896493258982
T11F9.3 0.577273311063536 7 3 0.977897393762739
F43D9.2 0.577342800764428 10 6 0.97789999526746
T19D7.1 0.577359023208605 8 3 0.977900602503321
W01C9.5 0.57738435489199 8 3 0.97790155064799
F43E2.3 0.57754686743444 15 7 0.977907631427943
K07A3.3 0.577582337576833 12 7 0.977908958179887
C49A1.2 0.57762237482604 8 5 0.977910455571894
R09F10.6 0.577630502149324 6 3 0.977910759508774
Y75B12A.2 0.577757960599038 5 3 0.977915524968659
Y43F8C.6 0.577772253630115 8 4 0.977916059233155
F54F12.2 0.577878485654582 9 4 0.977920029309394
B0218.3 0.577907900749053 17 7 0.977921128350503
Y45G5AM.3 0.577928709003642 5 3 0.977921905746739
F53C3.12 0.578268095540476 12 4 0.97793457750162
Y71D11A.5 0.578289117066961 17 9 0.977935361908922
C17H12.13 0.578308687118682 7 4 0.977936092105075
T13F3.4 0.578320155336361 8 5 0.977936519983807
F15H10.8 0.578406523100167 6 3 0.977939741828504
Y47G6A.11 0.578524585146054 27 13 0.977944144468012
EEED8.9 0.57861483806353 17 12 0.977947508895219
C35A5.10 0.578853042449844 5 5 0.977956383695237
W08F4.13 0.578876028731196 6 3 0.97795723971908
K02B2.1 0.578921691351674 11 5 0.977958940027117
F46C3.1 0.578951003840663 20 10 0.97796003137816
T03G6.3 0.578975021585144 4 3 0.977960925516808
F25F8.2 0.579027460193596 9 3 0.977962877462455
F55G1.4 0.579057444895946 39 18 0.977963993440997
F36H1.6 0.579085552050617 26 9 0.977965039437847
K11H12.8 0.579286929807476 23 8 0.977972530729461
R05F9.6 0.579294689882426 11 7 0.977972819303832
Y7A9C.8 0.579390623862881 8 4 0.977976386182074
ZC155.1 0.579421157272813 13 4 0.977977521188747
Y47D3A.11 0.579493973313419 8 3 0.97798022747924
C27A12.8 0.579517759360753 8 3 0.977981111370469
T23F6.3 0.579531637924191 6 4 0.977981627066104
C41G7.2 0.579715603625262 16 6 0.977988460528732
F10G7.9 0.579800427978167 17 11 0.9779916099269
T21G5.4 0.579878962185806 8 4 0.977994524978265
F19F10.9 0.579886251175074 23 9 0.977994795493539
F26E4.10 0.580153054454275 21 8 0.978004692752362
C01G8.9 0.580279353218791 49 25 0.978009374791445
T26E3.8 0.580403934416225 7 5 0.978013991205958
K08E7.6 0.580543241221482 11 8 0.978019150989888
AC3.6 0.580598042118887 14 7 0.978021180096315
C25A11.2 0.580627399180455 17 12 0.978022266942714
T23F6.4 0.580794469774229 12 7 0.978028450123234
R13D11.1 0.580809996852787 6 3 0.978029024594227
C54G6.2 0.580939138855203 18 6 0.978033801427485
T21E8.6 0.581139270796006 5 4 0.978041200005166
H10E21.5 0.581434664606686 16 9 0.9780521111688
F32D8.4 0.581441682822095 10 3 0.97805237027356
F36G3.3 0.581462764162552 5 3 0.978053148536578
T13H5.8 0.581564395847706 9 5 0.978056899714483
Y38E10A.28 0.581616683149925 7 4 0.978058829114799
M02H5.11 0.581759943259342 7 3 0.978064113671815
F54F7.1 0.581819663590458 10 3 0.978066315874568
F46C8.1 0.581903173099449 6 5 0.978069394568097
Y39A3CL.1 0.581971545082897 18 9 0.978071914552412
F40H6.5 0.582047560653063 41 14 0.978074715576417
R07E3.6 0.582222680690542 25 14 0.978081165682448
F23B12.6 0.582248017188548 7 5 0.978082098574371
W08E3.2 0.582295979771838 12 6 0.978083864343169
M01B12.4 0.582552640662694 28 10 0.978093308621767
Y23H5B.4 0.582658547650644 8 5 0.978097203279539
Y73B3A.22 0.582680463762116 7 4 0.978098009056769
W05F2.6 0.582745140436005 15 6 0.978100386641716
R07A4.4 0.582834346947569 15 7 0.978103665123334
K08D12.5 0.582986971552346 6 6 0.978109272045215
C52D10.11 0.58299137309085 3 3 0.978109433700545
W03G1.5 0.583035103289547 17 9 0.978111039650119
F42F12.14 0.583064817768733 3 3 0.9781121307514
Y51A2D.4 0.583254225344681 14 5 0.978119083150106
C45B11.1 0.583308474422215 14 3 0.978121073604372
M106.1 0.583437805150836 22 10 0.978125817420933
F57B1.8 0.583442244846398 8 3 0.978125980231259
K09E3.7 0.583523354043709 19 8 0.978128954201213
R05H5.2 0.583568337761297 7 3 0.978130603236771
Y54G2A.21 0.583738447125938 8 4 0.978136836943157
T10E9.9 0.583817133798695 8 5 0.978139719236864
F25H2.13 0.583855517949622 22 11 0.978141124972983
F26E4.1 0.583999417759588 11 5 0.978146393381841
C12D8.10 0.584188099874795 4 3 0.978153297497764
F40G9.17 0.584340573617645 11 7 0.978158873517631
ZC196.3 0.584351073952456 6 3 0.978159257413912
C10C5.1 0.584587872341375 17 4 0.978167911271698
T28F2.5 0.584805802925097 16 6 0.97817586954302
T24A11.3 0.584809617326753 8 4 0.978176008783616
Y46G5A.10 0.58499983853903 16 8 0.978182950349754
F16B4.2 0.585027432073281 4 3 0.978183956928265
T22D1.8 0.585219102719943 10 5 0.978190946277404
F46G10.2 0.585219988467946 24 9 0.978190978566175
ZK856.8 0.585359507416914 5 3 0.978196063351351
M195.1 0.585379735651682 8 4 0.978196800375046
F31C3.6 0.585553863215122 9 5 0.978203142721433
C11E4.6 0.585564495935188 22 12 0.978203529883455
C29E4.13 0.585613905203475 7 4 0.978205328809182
T05F1.1 0.585843966003284 16 8 0.978213701108122
F35B12.5 0.585890157103471 11 8 0.97821538130452
R11A8.2 0.585931742731978 12 4 0.978216893755699
R04F11.2 0.585948946227901 4 4 0.978217519377936
Y60A3A.21 0.586039646592293 8 5 0.9782208171928
F35A5.5 0.586162347709297 15 3 0.978225276948397
R06F6.6 0.58624530450834 8 4 0.978228291102605
Y62E10A.17 0.586345522583472 7 4 0.978231931315617
F55D10.5 0.586471580416324 16 7 0.978236508375884
R11G10.2 0.586755376242594 14 5 0.978246805736868
ZK809.4 0.586768475368701 6 5 0.978247280795526
C18B2.6 0.586814465168507 19 4 0.978248948517503
T03D8.6 0.586856877671602 19 10 0.978250486289805
Y53G8B.4 0.587050599441375 9 5 0.97825750739747
T10H10.3 0.587152666324587 8 3 0.978261204810587
ZK742.1 0.587172280441552 21 9 0.978261915195669
C56G2.4 0.587243857718889 8 3 0.978264507191313
Y42H9AR.2 0.587396147532916 5 4 0.978270019937509
B0496.2 0.587504378051787 9 3 0.978273936079625
T05C3.4 0.587682122673363 12 5 0.978280364412805
F59B1.9 0.587798974639078 13 6 0.978284588422873
M03A8.3 0.587829993812149 4 3 0.978285709440002
VW02B12L.1 0.58788726567438 19 8 0.978287778911859
Y110A7A.17 0.587911618041469 17 6 0.97828865874519
F55C9.7 0.587935654855033 7 3 0.978289527107878
Y76B12C.2 0.58803817163447 30 20 0.978293229886666
W09G3.6 0.588039922779264 36 13 0.97829329312487
R01E6.1 0.588049904548813 29 9 0.978293653584418
ZK1055.6 0.588113912188495 13 6 0.978295964730257
M28.2 0.588127111144297 12 4 0.978296441248284
F07A5.7 0.588217128803211 23 10 0.978299690571508
F13A7.14 0.588278111343527 9 5 0.978301891275554
F52C9.5 0.588302115456104 16 6 0.978302757400213
F37C12.21 0.58833087848704 5 4 0.97830379514674
C33G3.5 0.588518092327002 13 7 0.97831054724325
F02D10.1 0.588661848186306 10 7 0.978315729122587
C42D4.2 0.588702096757425 7 5 0.978317179494524
K12D9.10 0.588808749260256 10 3 0.97832102181829
Y45G12B.1 0.588820790346405 26 13 0.978321455531764
C24H11.3 0.588862962648049 5 4 0.978322974418665
R06F6.9 0.58893689476051 7 4 0.97832563666034
F58E10.6 0.588990468540218 9 3 0.978327565404662
Y58A7A.6 0.589002019061069 10 4 0.978327981197458
F38G1.1 0.589086894639806 21 10 0.978331036038294
C34E11.2 0.589124933345261 27 14 0.978332404847479
H05C05.3 0.589135146752975 4 3 0.978332772343846
F56H6.1 0.58938195955866 6 4 0.978341649313587
C18H7.6 0.589427031955138 10 6 0.978343269620346
ZK430.8 0.589435613953486 14 7 0.978343578106973
C05D12.1 0.589499860800031 14 9 0.978345887230872
F56B3.7 0.589517924350755 8 4 0.978346536372132
T01G1.4 0.589824269731187 7 4 0.978357539436864
C05D12.4 0.59036562214752 7 3 0.978376955978105
F54C1.5 0.590392366922737 10 4 0.978377914322685
C25F6.4 0.590513406958015 19 9 0.978382250483979
C39E6.4 0.590741881347943 10 5 0.97839043065609
T02C5.3 0.590771834578612 25 14 0.978391502626193
Y57A10A.4 0.590849993245904 13 6 0.978394299277957
F25F2.2 0.590894240407499 91 37 0.978395882196737
F58B3.1 0.59103618094663 10 5 0.97840095847931
R11E3.4 0.591215857297791 14 5 0.978407380904364
T14G12.3 0.591376929770932 8 4 0.978413135098987
ZC250.4 0.591412369375545 5 3 0.978414400740975
C15A7.2 0.591502826804991 12 4 0.978417630542219
C45H4.6 0.591516425222188 6 4 0.978418115992951
T04A8.8 0.591576632566561 10 4 0.978420265076275
H14A12.3 0.591626373800824 5 3 0.978422040252057
Y113G7B.24 0.591815262834024 10 4 0.978428778704679
C11H1.9 0.59195533418741 14 6 0.97843377291187
H32C10.1 0.592043392338448 5 3 0.978436911418323
M04D5.1 0.592140995979827 7 4 0.97844038907119
F07A11.1 0.59214485516822 13 5 0.978440526552408
B0507.9 0.592177851624955 6 3 0.978441701959348
K07E3.4 0.592210067096431 19 10 0.978442849422218
R10E12.2 0.592425589002109 10 4 0.978450522822159
Y62H9A.4 0.592548016816558 4 3 0.978454879285752
T24C4.7 0.592570335833844 25 11 0.978455673294431
Y45F10B.6 0.592687222910439 5 4 0.978459830647022
Y39B6A.10 0.592687622767688 5 3 0.978459844866093
C33B4.2 0.592722528408244 12 4 0.97846108605122
K06B4.1 0.592730496079235 6 3 0.978461369347979
C23H4.7 0.593004080601746 23 10 0.978471092340037
ZK970.1 0.593011446143696 21 10 0.978471353984617
Y25C1A.1 0.593095582718032 20 9 0.978474342299068
C39B5.7 0.593160912545088 10 3 0.978476662074183
C02B4.2 0.593293717446337 14 6 0.97848137625832
C15C6.3 0.593338886385892 23 7 0.978482979152491
T06E4.12 0.593425747615743 12 4 0.978486060895167
R09H10.6 0.59348510314991 4 3 0.978488166257788
W09C5.5 0.593508398281041 20 9 0.978488992432063
Y22F5A.5 0.593722019576294 6 3 0.978496565667296
F58E1.11 0.593747657474215 10 6 0.978497474215639
ZK1225.2 0.593868293467859 12 4 0.97850174824843
Y9C9A.5 0.594035424527742 5 3 0.9785076667559
F23C8.8 0.59419781539591 12 6 0.978513414281341
F40E10.1 0.594241884754286 18 8 0.978514973504778
R74.2 0.594285746059649 9 4 0.978516525142384
K02B12.5 0.594311263119344 16 7 0.978517427730813
C16C8.16 0.594523491220786 5 3 0.978524931717355
C54D10.3 0.594537571581678 5 4 0.978525429386999
F38A1.8 0.594766925242357 12 6 0.978533532633833
F13E9.8 0.594921359893357 5 3 0.978538985488245
C04C3.5 0.59502815379241 11 6 0.978542754599716
C49A1.1 0.595036461089686 10 4 0.978543047736338
F15A2.1 0.595112549225374 13 4 0.97854573225852
C25H3.12 0.59516230448929 7 3 0.978547487347825
T20F5.2 0.595240886556416 8 4 0.978550258701779
K04G2.8 0.595584899039651 26 10 0.978562382567002
C05E11.7 0.595596313659473 11 3 0.978562784611999
F58D5.3 0.595622655328828 12 6 0.978563712359011
F15D3.4 0.596159495763786 16 8 0.978582602266021
F15E6.6 0.59620800073044 37 18 0.978584307379783
C40H1.8 0.596333633809172 7 3 0.978588722545708
F25B5.4 0.596377546413403 22 10 0.978590265351925
K03A11.4 0.596379400413413 23 9 0.978590330484658
C46F11.5 0.596522856699991 9 6 0.978595369035155
F55F3.4 0.59653114819005 23 7 0.978595660180928
F38B7.3 0.596605664002587 13 6 0.978598276359312
C55A1.8 0.596707161507775 8 5 0.978601838810287
C34D1.3 0.596877267685186 4 3 0.978607806691594
F37C12.17 0.596879632325134 9 6 0.978607889627442
M03F8.1 0.59701869407507 12 7 0.978612765858402
Y77E11A.16 0.597143161327417 11 3 0.978617128445155
W01B11.5 0.597210138798249 11 6 0.978619475274193
F55A4.4 0.597239361722451 7 4 0.978620499057201
K12D12.1 0.597284431692618 33 18 0.978622077826412
B0523.3 0.597358973706581 13 5 0.978624688468826
F19C7.4 0.597427322066931 12 3 0.978627081634159
R04E5.10 0.597456408034946 16 3 0.978628099894449
M03C11.5 0.597475701634979 18 6 0.978628775283694
M106.5 0.597837972628553 9 4 0.978641448973762
F18E3.6 0.597911981118784 4 3 0.97864403623826
K10D11.1 0.598026620567275 10 5 0.978648042684121
C40C9.2 0.598277363937252 16 9 0.978656800483613
F22E5.3 0.598306299142104 31 14 0.978657810651078
ZC395.7 0.598487492770176 3 3 0.978664134194186
Y55F3BL.4 0.598529392735374 4 3 0.978665595943073
C13D9.2 0.598670935181966 9 3 0.978670532402275
F28D1.3 0.599092446814637 10 4 0.978685219594034
ZK1098.1 0.599100932651956 13 8 0.978685515067665
C05A2.1 0.599136858957863 8 5 0.978686765917234
Y61A9LA.3 0.599148775751467 27 12 0.978687180792932
R08D7.6 0.599474224132146 14 9 0.978698504833759
Y76B12C.6 0.599486724593452 9 4 0.97869893954981
ZK1240.3 0.599487287924352 8 4 0.978698959139787
T10H9.5 0.599663555193708 13 3 0.978705087110664
F01D4.2 0.59973646064996 11 4 0.978707620654469
K03H1.13 0.599839016190608 8 3 0.978711183550617
F35H12.3 0.599942602694388 10 5 0.978714781053388
Y39D8B.2 0.600089594992489 28 14 0.978719883929407
Y82E9BL.13 0.600127593404943 13 6 0.978721202656248
Y48E1A.1 0.600226802472308 43 20 0.978724644915574
C41D11.4 0.600318300381351 9 4 0.978727818633584
Y51H1A.6 0.60033607740364 22 10 0.978728435141713
C04F5.9 0.600400522201973 8 3 0.978730669791372
ZC482.6 0.60060264195796 7 4 0.978737675331855
T19C3.2 0.600619311285282 11 7 0.978738252890503
C01B10.3 0.600644421642695 8 6 0.978739122854626
T14E8.4 0.600681770133795 14 7 0.978740416684902
T12D8.8 0.600942592241959 6 4 0.978749447723388
C35E7.3 0.60095750997892 8 4 0.978749964022239
F28A12.4 0.601586386603614 6 4 0.978771706474674
T02G6.5 0.60166325323494 7 3 0.978774360970394
F16B4.1 0.601685854305326 20 12 0.97877514134461
K06A4.5 0.60175931792914 5 4 0.978777677514758
H14E04.2 0.601887425344663 23 7 0.978782098692012
C15F1.2 0.602018465983888 19 6 0.978786619193731
C06H5.2 0.602076282371581 6 3 0.978788613070122
Y43F4B.6 0.602120015080681 20 5 0.978790121002829
F15E6.3 0.602219433652555 7 3 0.978793548223298
C13A2.3 0.602472897652481 10 4 0.978802280786776
Y108G3AL.1 0.602498276612993 16 7 0.978803154768834
F53B3.6 0.602538213412577 7 3 0.978804529937166
B0222.2 0.602626530018941 20 5 0.978807570363586
C08F11.7 0.602710423835084 6 3 0.978810457721341
F58G1.6 0.602779940924982 14 6 0.978812849681983
Y70D2A.1 0.603016249802897 15 9 0.978820976617957
Y54F10AR.2 0.603135559919628 7 3 0.978825077462946
C44H9.2 0.603215838481387 11 3 0.97882783584862
W07B8.5 0.603227315501031 14 5 0.978828230142344
F54D5.5 0.603292960974739 14 5 0.97883048511448
F18E3.5 0.603319760830858 12 4 0.978831405571921
D2023.2 0.603484229121998 30 14 0.978837052583495
Y66C5A.1 0.603497232302964 3 3 0.97883749891863
Y59A8B.11 0.603521179764548 8 5 0.978838320867733
C37F5.1 0.603745004123556 7 4 0.978846000108689
F56A6.1 0.603765130515311 5 3 0.978846690356549
B0457.6 0.603992529661519 6 3 0.978854486031541
F32D8.8 0.604338469592953 9 6 0.978866334496613
W03A5.4 0.604343440770847 11 5 0.978866504663004
Y47D9A.2 0.604351388819469 10 5 0.978866776723767
W03A5.1 0.604559205751371 16 5 0.978873887787568
C16A11.2 0.604591298503682 12 7 0.978874985508346
K10C3.3 0.604592505404599 7 6 0.978875026787722
C05E11.6 0.604620144586868 7 4 0.978875972080657
F37B4.11 0.604700965737081 7 6 0.978878735774887
Y54H5A.2 0.604777549769681 5 4 0.978881353912894
K08D10.12 0.60480832663293 6 3 0.97888240588249
F20G2.4 0.604885342785682 11 4 0.978885037876448
ZK994.1 0.604886121414105 10 6 0.97888506448239
Y54G2A.23 0.604959757726004 8 3 0.978887580351949
ZC64.3 0.605045295541894 17 5 0.978890502097509
Y95B8A.10 0.60517336673405 23 10 0.978894875159199
W06D12.7 0.605221990171402 7 3 0.978896534958871
Y50D4B.5 0.605222331080868 10 7 0.978896546595165
C25E10.5 0.605395166990817 8 3 0.978902444367089
F58E1.2 0.605399733227086 7 4 0.978902600138508
B0212.4 0.605586532533267 14 6 0.978908970591171
ZK250.2 0.605681311756548 4 3 0.978912201394268
Y19D10B.1 0.605699223665327 5 3 0.97891281185834
F54H5.5 0.605926337741745 16 3 0.978920549174444
H34C03.1 0.605934059608903 9 5 0.978920812142996
Y46G5A.15 0.605988930693955 11 4 0.978922680591454
T21B4.3 0.606309089547119 4 3 0.978933575912651
C07G1.4 0.606518344342542 25 15 0.978940690974542
C14C6.1 0.606876380398111 5 3 0.978952853742549
T25C8.1 0.606942465279551 5 5 0.978955097162521
K06A5.4 0.606946769943819 21 10 0.978955243278745
F36F2.1 0.607267194301486 8 4 0.978966113972748
C24G7.4 0.607291624999185 12 7 0.978966942346103
Y52B11A.5 0.607294711670601 5 3 0.978967047001441
F29C12.1 0.607380190461557 14 6 0.97896994479443
Y64G10A.2 0.607460974463658 6 4 0.978972682696867
R155.4 0.607501314029547 18 9 0.978974049604116
F21A10.4 0.607620736746947 18 6 0.97897809520441
Y37F4.8 0.607639695731366 4 3 0.978978737321541
C50B6.6 0.607674510292919 10 6 0.978979916345124
Y55B1AR.3 0.60774358672723 4 3 0.978982255283539
C38D4.9 0.607966765268886 7 3 0.978989808586072
F02D8.1 0.608024533327499 5 3 0.978991762816253
T04C10.2 0.608045738163874 14 8 0.978992480061443
Y37A1C.1 0.608166656366037 26 12 0.978996569136008
C50E3.6 0.60827701866289 8 3 0.979000299853712
F52A8.6 0.608478232750064 7 5 0.979007098340694
C10E2.6 0.608518063829308 21 8 0.979008443604655
F38H12.5 0.608545763019209 9 6 0.979009379021782
F59A1.12 0.608739980745651 11 4 0.97901593552211
C17B7.5 0.608949667197435 20 13 0.979023009626829
E02H9.5 0.608961842232179 17 12 0.979023420224412
T26H5.5 0.609010325452037 14 5 0.979025055139806
K07F5.12 0.609021015744443 9 5 0.979025415595673
W01D2.4 0.609144427989274 8 3 0.979029575919655
T05A12.2 0.60956237600246 15 6 0.979043653025671
H38K22.3 0.609666562630617 9 4 0.97904715924273
R11D1.2 0.609711137949559 10 5 0.979048658988065
F14D2.15 0.609787343211514 7 3 0.979051222431827
Y22D7AL.7 0.609938303119318 10 6 0.97905629867088
F47D2.8 0.609945992876204 5 3 0.979056557183914
ZC123.1 0.610029729113307 27 13 0.979059371802458
D2024.6 0.610434651450118 7 4 0.979072971752831
T01H10.1 0.610440307917782 13 5 0.979073161609043
T09B9.5 0.6105186671133 12 8 0.979075791337791
ZK1193.3 0.610610738935176 12 4 0.979078880416852
C52B9.1 0.611094361102826 15 4 0.979095091338925
T28D6.7 0.611132619360217 10 7 0.979096372676128
F25B3.2 0.611138731590529 11 5 0.979096577371059
K12B6.1 0.611144520447776 24 12 0.979096771232724
F23B2.3 0.611170363009487 14 6 0.979097636624276
H20J04.2 0.611210943798292 40 19 0.979098995411208
C08E8.11 0.611233027048469 9 5 0.979099734761541
C52B9.5 0.611236214301676 6 5 0.979099841466909
T13C2.6 0.611286819917835 18 9 0.979101535535526
C06C6.7 0.611365709176563 14 9 0.979104175876889
F32A7.3 0.6113675352267 13 5 0.979104236984985
B0496.5 0.611387398759087 7 4 0.97910490168771
F36D4.1 0.611538666985218 9 5 0.979109962260548
T14G10.6 0.61157463359123 13 7 0.979111165137549
B0491.7 0.611638863647254 6 3 0.979113312920548
C05D9.5 0.611740598546965 11 4 0.979116713920941
F46F6.4 0.612001849302968 17 5 0.979125442468752
C01G10.9 0.612081054926633 10 7 0.979128087335936
C07H6.8 0.612092567106426 9 5 0.979128471699654
F07C4.10 0.612149477350799 10 4 0.979130371586521
ZK856.12 0.612149498156733 16 7 0.979130372281041
C07B5.3 0.612178718531744 7 3 0.979131347637164
F43C11.12 0.612273168978557 4 3 0.979134499704933
W06H8.2 0.612285505641142 12 7 0.979134911342541
R74.5 0.612417736860227 11 3 0.979139322483829
C44E4.8 0.6124810976987 8 3 0.97914143549632
F07E5.12 0.61267414278025 3 3 0.979147870693963
C37A2.6 0.612708796860014 11 4 0.979149025474512
F40H7.5 0.6132235753837 5 3 0.979166164429279
Y87G2A.6 0.613237676103451 15 6 0.979166633499962
Y46C8AR.3 0.613306441093778 10 4 0.979168920714668
F35H12.4 0.61334180706003 8 4 0.979170096838022
F14H3.4 0.613374726367019 7 5 0.979171191476436
Y46C8AR.1 0.613445160705557 11 7 0.979173533184704
C06A5.3 0.613448409667226 17 8 0.979173641189206
K01D12.5 0.613477577262751 6 3 0.979174610750848
F08H9.7 0.614076156245017 12 6 0.97919448823046
R119.7 0.614077646030354 22 10 0.979194537655587
Y56A3A.4 0.614096785794963 14 5 0.979195172615639
R119.5 0.614430473048668 12 9 0.979206236437093
F26H9.1 0.614431720005822 8 4 0.979206277759461
Y71G10AL.1 0.614551211658905 9 6 0.979210236779258
F52E1.13 0.614589828487038 39 21 0.97921151591692
W03G9.7 0.614956639256473 18 8 0.979223658254479
K05C4.7 0.615021742667538 5 3 0.979225811855296
R09E10.3 0.615193210918887 9 5 0.979231481836416
C18A11.5 0.615423814650474 17 6 0.979239102385955
F41E7.2 0.615461463684713 19 6 0.979240346007967
Y113G7B.9 0.61549432925522 10 7 0.979241431500925
C23H5.9 0.615535225642844 6 3 0.97924278207938
C05D11.7 0.615660696284147 23 9 0.979246924574921
Y54G11A.4 0.61574668452739 11 8 0.979249762578467
C26E6.11 0.615961899607729 5 4 0.979256862254694
Y39A1A.15 0.616095521445954 25 13 0.979261267827867
T04B2.3 0.616216257899292 6 5 0.979265246954927
T28D6.2 0.616223931266165 15 8 0.979265499795475
C02E7.5 0.616300181161552 12 7 0.979268011925398
C27A2.4 0.616303250936947 10 4 0.979268113049506
F56A8.5 0.616448977942284 5 3 0.979272912433261
Y110A7A.16 0.616519857733011 25 13 0.979275245990274
M02A10.3 0.616787934266787 14 9 0.979284067054884
C43D7.9 0.616799710400122 8 5 0.979284454376656
C14B9.3 0.616852127509517 8 3 0.979286178220817
C48E7.8 0.616870200198299 12 8 0.979286772511748
C17E4.3 0.617006283499062 9 5 0.979291246294546
K10C2.3 0.617013758507443 15 7 0.979291491981887
T04B2.6 0.617153793868697 6 3 0.979296093563676
C16C10.12 0.617271239138661 11 5 0.979299951255385
C35D10.4 0.617399308350212 13 4 0.979304156270517
F37C4.8 0.617526624198371 11 4 0.979308334856742
C17H12.12 0.617536226776812 10 3 0.979308649950976
T13B5.7 0.617750627404405 9 4 0.979315682688265
W03F8.5 0.617757953269218 19 8 0.97931592290572
T11G6.5 0.617795623187724 38 13 0.97931715802632
C25D7.8 0.617878557188634 10 5 0.979319876745032
F01F1.1 0.617881876470323 18 8 0.9793199855419
F52H2.5 0.618281932856427 11 6 0.979333089905006
Y116A8C.36 0.618475191465509 22 7 0.979339414392665
Y69E1A.6 0.618580197772879 10 5 0.979342849155515
F26F4.5 0.618703769845049 6 4 0.979346889743205
T11A5.5 0.618712012531707 7 5 0.979347159208211
F59F3.5 0.618764828213826 23 10 0.979348885660195
ZK673.11 0.618998539265816 13 8 0.979356521801163
K11G12.5 0.619029655459819 5 3 0.979357538047888
Y20F4.2 0.619134003302215 14 7 0.979360945290757
F56H6.5 0.619228909314978 10 5 0.979364043255435
Y20F4.8 0.619329580376044 7 3 0.979367328389091
W04G3.13 0.619354256366916 5 3 0.979368133465145
K09F6.9 0.61939560103867 12 6 0.979369482230862
F10E7.4 0.619517737197674 15 5 0.979373465585506
D2023.7 0.619555402806721 13 5 0.979374693703203
F30B5.1 0.619647369616027 11 4 0.979377691741133
R09E12.2 0.619656770603244 4 3 0.979377998156033
C12D5.2 0.619698050676295 6 3 0.979379343527115
Y42A5A.4 0.619716813635247 5 3 0.979379954978239
T08G11.1 0.619814919741188 61 32 0.979383151489579
C33F10.9 0.620256540588522 7 4 0.979397528199084
C29F9.2 0.620386051332417 5 3 0.979401740544468
F47A4.2 0.620427546710483 99 35 0.979403089820009
F58D12.3 0.620486459829755 19 10 0.97940500515218
F23D12.5 0.620498508865754 11 5 0.979405396836098
C09F5.1 0.620546371916944 14 10 0.979406952596633
R05D3.4 0.620694177724702 16 7 0.979411755454772
K02H11.7 0.620764845330683 6 3 0.979414050963312
M04F3.5 0.62086208983665 11 4 0.979417208937353
C06E1.4 0.621056811306666 16 7 0.979423529522833
Y71G12B.17 0.621182274679026 5 4 0.979427599960623
T19D12.9 0.621197325650876 8 4 0.979428088154673
W02A11.3 0.621452057631119 16 10 0.979436347140347
F01D4.1 0.621502604640618 8 3 0.979437985200027
W02D3.4 0.621518563541991 9 4 0.979438502320493
F26A3.7 0.621589311356616 7 3 0.979440794467275
C24B9.14 0.621633325684054 9 5 0.979442220222364
F33D4.6 0.621680872397052 15 8 0.979443760179762
R12E2.15 0.621697282646429 5 3 0.979444291626354
B0207.11 0.621759194925399 6 3 0.979446296410643
F11H8.2 0.622120879383249 5 4 0.97945800032073
C08E3.9 0.622304822654676 9 4 0.979463947512086
W03G11.2 0.622355226428429 11 4 0.979465576548737
F30A10.10 0.622377181260348 25 14 0.979466286042301
Y47G6A.13 0.622449284452982 19 9 0.9794686157882
F10A3.12 0.622453140882898 9 4 0.979468740379464
T06E6.9 0.622477689970875 11 6 0.979469533461473
M142.6 0.622898153477887 20 6 0.979483107436122
F48D6.1 0.622924368811121 12 5 0.979483953160738
F36F12.3 0.623098427733525 7 5 0.979489566653038
W04B5.3 0.623153168635121 10 5 0.979491331441158
R06C1.3 0.623397211952888 18 7 0.979499195443154
T24G10.2 0.62343816877298 16 5 0.979500514636393
T10E9.4 0.623461113905891 12 6 0.979501253610397
K08E7.9 0.623473779346948 29 13 0.979501661492457
Y43F8B.15 0.623565900538636 7 4 0.979504627705515
C06G1.6 0.623582052767017 22 10 0.979505147703156
C06G3.9 0.623588381314457 21 10 0.979505351434397
R09E12.1 0.623722409180933 9 5 0.979509665164388
Y37E11AR.1 0.623734040619745 14 6 0.979510039440355
R06C7.4 0.62387199404185 9 3 0.979514477457438
C54A12.1 0.623915080185709 20 7 0.979515863162057
C18C4.3 0.623924675527918 17 5 0.979516171734817
F31A3.1 0.624107854621732 10 3 0.979522060735511
W09D6.3 0.624135610449547 9 4 0.979522952758589
Y53F4B.1 0.624284558520128 11 6 0.979527738358197
F07A5.5 0.624325027061483 11 3 0.979529038198339
M04D5.3 0.624429353709012 6 3 0.979532388384881
Y69H2.8 0.624444028560186 11 3 0.97953285954266
T27A1.1 0.624455929627327 4 3 0.979533241628075
M05D6.2 0.624489713325702 9 3 0.979534326180686
K06B9.1 0.62453380896833 4 3 0.979535741603064
F49C5.3 0.62454700993599 10 3 0.979536165301753
T09E11.7 0.624555084848485 12 4 0.979536424465759
T19H12.10 0.62456332915357 12 7 0.979536689059642
F30F8.2 0.624577442031767 10 4 0.979537141984452
F32G8.5 0.624771623544688 10 7 0.979543371819468
ZC395.6 0.624968484419685 10 4 0.979549683744235
F40F12.3 0.624993859585263 9 5 0.979550497061502
F29G9.7 0.625143591201156 6 5 0.979555294897967
F07C3.10 0.625158470006814 13 6 0.979555771535205
C27H5.8 0.625353835917992 9 5 0.979562027951469
C26B2.1 0.625436560476532 8 4 0.979564675976646
F57B1.2 0.625461808209976 14 3 0.97956548402361
Y71G12B.30 0.625476079900744 7 4 0.97956594075699
T21G5.1 0.626136556679544 9 4 0.979587055518399
T26G10.4 0.626202030890487 9 6 0.979589146284358
Y45G5AM.8 0.62627928820343 16 5 0.979591612765378
M03F8.2 0.626340542955236 12 8 0.979593567932435
Y51F10.5 0.62641684134166 14 9 0.979596002747668
W04A8.6 0.626512686987044 9 3 0.979599060526941
C42C1.7 0.626576133379125 17 6 0.979601084163454
F23F1.6 0.626743693572831 11 4 0.979606426602708
F13A7.8 0.626792900021823 8 3 0.979607994954946
F17A2.3 0.626795886812867 7 3 0.979608090144873
F26G5.2 0.627032893552475 13 7 0.979615640788708
C07D10.3 0.627094378552783 5 3 0.979617598686039
T20F10.2 0.627112850277339 11 9 0.979618186816849
T21B4.1 0.627142418243755 6 3 0.97961912817601
ZK353.4 0.627191266039942 6 3 0.979620683159122
T09A5.2 0.62734243919874 11 6 0.979625493985902
T19C3.1 0.627491856821863 14 9 0.979630246714371
C18A11.1 0.62756785702182 5 3 0.979632663304901
Y54E10BR.7 0.627683391496541 14 7 0.979636335874923
Y41D4A.7 0.627743131867944 9 4 0.979638234361805
F46A9.4 0.627789557046772 4 4 0.979639709461297
C08F11.10 0.62781868857959 4 4 0.979640634968619
F46C8.7 0.627907996139097 17 4 0.979643471740973
F45H11.3 0.628009750203292 21 12 0.979646702901776
F25E5.4 0.628033121361727 16 5 0.979647444898988
R03H4.5 0.628082670550118 10 5 0.97964901782821
F23B2.4 0.628086135332336 20 9 0.979649127807944
R13G10.1 0.628097269394683 30 12 0.979649481219285
W08D2.7 0.628173346420846 18 6 0.979651895686378
T25G12.6 0.628204670786319 26 9 0.979652889665587
K03B4.1 0.628592176852042 6 3 0.97966517791294
K09C8.2 0.628703558706863 8 4 0.979668707209397
F35B12.2 0.628712377529488 5 4 0.979668986594311
C15H9.3 0.628755373671672 9 7 0.979670348624617
C52B9.3 0.628765666113837 8 6 0.979670674641173
ZK1236.7 0.628933703353897 8 3 0.979675995798567
T23G11.3 0.628962299296309 8 6 0.979676901055676
C12D12.2 0.629153085285684 13 6 0.979682938673571
Y55F3C.3 0.629377870485772 17 8 0.97969004762968
EEED8.11 0.62944974270242 8 5 0.979692319578727
C50H2.1 0.629628984423567 34 17 0.979697983365929
Y18H1A.7 0.62974586773936 5 4 0.97970167501344
C29H12.1 0.629754094272707 10 3 0.979701934790041
F02A9.3 0.629762178663126 5 3 0.97970219007159
F12E12.8 0.629835514911977 8 3 0.97970450552386
C49F5.5 0.630033236614209 4 4 0.97971074557844
F44E2.7 0.630069729654338 9 6 0.979711896871533
Y71G12B.8 0.630463899652502 26 11 0.979724323939562
T01G5.5 0.630597574622874 6 5 0.97972853487809
F14H12.3 0.630721256621245 8 3 0.979732429467225
ZK455.3 0.630917943948322 11 8 0.979738619820293
T28F3.6 0.631071262344538 7 3 0.979743442598113
ZC504.2 0.631152788488952 15 6 0.97974600614662
C35E7.10 0.631494505988349 13 7 0.97975674422522
Y59A8B.22 0.631533937548474 11 5 0.979757982583864
F42G9.6 0.631638466043434 21 8 0.979761264596031
T10H10.1 0.631785566213475 42 14 0.97976588148212
C10F3.3 0.63188630099036 25 13 0.979769041928969
F27C1.2 0.631937069074627 9 5 0.979770634349662
C48A7.2 0.632043455954481 7 4 0.979773970528282
ZK546.14 0.632050518499491 10 3 0.979774191963181
Y104H12D.3 0.632175134479786 11 5 0.979778098302246
F44D12.8 0.632199499172372 7 4 0.979778861886298
T17A3.1 0.632326683981375 17 6 0.979782846893955
D2085.6 0.63235979081918 7 5 0.979783883953626
ZC482.1 0.632577530231699 13 9 0.97979070191162
Y73F8A.2 0.632817157238692 12 5 0.979798199910737
C09E7.3 0.633195590159754 5 4 0.979810029862625
Y59H11AL.1 0.633222676535324 8 6 0.979810876061355
D1007.16 0.633243795094142 5 3 0.979811535771795
C33H5.11 0.633381738149984 10 3 0.979815843834795
B0024.10 0.633391316722973 20 9 0.979816142912401
F29D10.3 0.633455272786114 6 3 0.979818139624295
C37E2.5 0.633554572728554 9 4 0.979821238991357
C41H7.4 0.633602371480163 10 6 0.979822730554925
K06H7.6 0.633757663738073 12 5 0.97982757493971
D2005.4 0.633772139733509 27 14 0.979828026403852
B0304.9 0.633790199223174 9 5 0.979828589598414
F43C11.11 0.633793044688888 11 8 0.979828678332872
C06E1.3 0.633882516410532 7 3 0.979831468066638
C02B4.3 0.633977704931926 6 3 0.979834435203512
ZC250.5 0.634036362041215 5 4 0.979836263179092
H09G03.1 0.634245836472095 8 4 0.979842788484081
Y43F8B.4 0.634404457765163 7 3 0.979847726861776
ZK6.10 0.634449194023436 11 6 0.979849119204194
F15B9.6 0.634547231762685 9 3 0.979852169794787
F52F12.3 0.634560609082843 18 9 0.979852585978458
Y75B12B.4 0.634636041685068 8 5 0.979854932450866
F54F2.2 0.634686213203359 30 14 0.979856492827298
C04A11.1 0.634759315152544 6 4 0.979858765926785
Y40C5A.1 0.634787675926166 5 3 0.979859647664741
F21H11.3 0.634792373220224 12 3 0.979859793696411
Y47D3A.23 0.635096332353731 25 7 0.979869238819716
F41C3.6 0.635152015641339 8 4 0.979870968143343
W06E11.1 0.635211168667179 8 3 0.97987280489919
Y40D12A.1 0.63538123394235 10 3 0.97987808371566
B0412.2 0.635422168011817 6 3 0.979879353893422
C55B7.6 0.635430493163173 16 10 0.979879612201942
R07C3.10 0.635521094861911 9 5 0.979882422916119
C49C3.8 0.63554188017247 9 4 0.979883067622948
Y40B1B.8 0.635617830973644 10 3 0.97988542306997
C14B9.2 0.635672175849072 16 4 0.979887108118223
Y62H9A.13 0.635681440805642 11 7 0.979887395364591
H27M09.3 0.635692532586858 14 9 0.979887739238182
Y73B6BR.1 0.635720193570924 8 5 0.979888596748224
W02B12.1 0.635804308555886 9 4 0.979891203922955
B0285.7 0.635986462458359 14 8 0.979896847533537
F32D1.5 0.635989089013929 8 3 0.97989692888802
F13C5.6 0.636037468739249 13 6 0.979898427275609
C03F11.4 0.636048931997357 5 3 0.979898782275974
K07B1.3 0.636142739388282 8 5 0.97990168688281
K03E6.1 0.636158750498363 13 10 0.979902182559244
Y71H2AM.2 0.636250595628276 4 3 0.979905025454199
T22A3.8 0.636251211838356 63 20 0.979905044525118
C02F5.3 0.63630413197143 10 6 0.979906682200994
Y39A1A.1 0.636371381108336 3 3 0.979908762919688
C31H1.6 0.636383912523339 6 4 0.979909150599702
C41G6.6 0.636401790376796 6 3 0.97990970365472
Y73B6A.5 0.636542265851953 26 13 0.979914048232641
Y102A11A.3 0.636595981002318 29 13 0.979915709020031
F33H12.2 0.636660653747676 5 3 0.979917708234549
ZK218.3 0.636709319888921 12 3 0.979919212377977
F01D5.9 0.636873261871902 21 14 0.97992427773928
F22D6.10 0.636901458219178 13 4 0.979925148672166
R09E10.1 0.637070964328812 9 4 0.979930382809403
T27F6.1 0.63715166445742 10 6 0.979932873769789
ZK507.6 0.637178233525938 11 4 0.97993369373848
K02D7.2 0.637192520898065 7 4 0.97993413464448
ZC250.3 0.637235555689779 5 3 0.979935462574148
Y75B8A.26 0.637289665516824 47 14 0.979937131998084
F12E12.2 0.637449814258252 8 3 0.979942071361154
Y39G10AR.5 0.637612371404095 15 4 0.979947082518467
F57A8.2 0.637728005331776 7 4 0.979950645647569
F53C11.3 0.637869160316918 4 4 0.979954993463375
Y37E11AM.1 0.637986342899092 26 10 0.979958601455767
F13D11.2 0.638267528214076 22 7 0.979967253714017
Y41G9A.3 0.638581453021194 10 3 0.979976904566265
C06A12.4 0.638590295421015 17 8 0.979977176269627
ZC250.2 0.638612893628408 9 4 0.979977870618764
C16A11.6 0.638749156429262 12 5 0.979982056388746
R04D3.4 0.638756955897382 10 4 0.979982295922674
T08G3.1 0.638896632023084 6 3 0.979986584625724
T11F9.1 0.638973519529997 10 4 0.979988944643664
T09F5.10 0.63899679061135 9 5 0.979989658826442
F37E3.1 0.639036022970963 20 8 0.979990862740842
Y39B6A.32 0.639091624883193 4 3 0.979992568735816
Y17G9B.4 0.639188476981908 5 4 0.979995539687107
ZK1251.9 0.639618189499023 36 18 0.980008710542267
K08D12.2 0.639767693108273 12 7 0.980013288820098
E03A3.4 0.639778295937101 3 3 0.980013613432936
E02C12.6 0.639869261560857 12 6 0.980016397974339
F21D9.4 0.6398757408309 4 3 0.980016596281154
T08G3.8 0.639878758839052 6 3 0.980016688650027
R07E4.6 0.639909365646579 9 5 0.980017625350862
F23H12.6 0.640044043072681 21 8 0.98002174602012
F19H6.6 0.640047061129719 5 4 0.980021838342888
C01B12.2 0.640049732107361 15 6 0.98002192004774
C50B6.14 0.640180495040541 7 3 0.98002591925143
K03E5.1 0.640196475042355 8 3 0.980026407867927
Y48E1B.13 0.640323722102016 16 6 0.980030297816355
C56A3.6 0.64044757942201 8 4 0.980034082685399
Y53H1A.5 0.640468517955614 5 3 0.980034722389607
F08F3.6 0.64047538938746 9 3 0.98003493231342
F08F8.10 0.640529692613145 11 4 0.980036591134093
F46C5.9 0.640542163173883 9 4 0.980036972037995
K12D12.5 0.640581737345017 16 6 0.980038180705051
C33F10.2 0.640641298643923 20 6 0.98003999953941
F55C9.14 0.640969294000039 7 5 0.980050009658728
Y54E10BR.1 0.641192806480871 20 8 0.980056825305662
F58E6.13 0.641265029671345 10 5 0.980059026638129
T03G11.6 0.641299028764423 12 4 0.980060062747963
C03A7.14 0.641372925135657 6 3 0.980062314341363
C06G4.2 0.641496759276093 24 9 0.980066086379136
M79.4 0.641853629219135 4 3 0.980076948802294
W06A11.2 0.64187426053718 11 4 0.980077576417298
T28D9.7 0.64202454680861 17 10 0.980082147007926
F26D10.9 0.642119589450252 12 6 0.980085036415857
F02E11.1 0.642135076536196 19 11 0.98008550716203
T16G1.1 0.642322930904904 19 8 0.980091215420374
T05C12.4 0.642350230454452 8 5 0.98009204468895
C23G10.7 0.642371479943244 12 5 0.980092690129197
ZK105.3 0.64237492703134 17 6 0.980092794828447
R07B7.16 0.642482072768941 10 4 0.980096048643139
Y92C3B.2 0.642579119118734 12 6 0.980098994840536
F41H10.8 0.64259266797637 8 5 0.980099406096351
T08D10.2 0.642626518656455 23 10 0.980100433510102
F08C6.3 0.642774415706507 8 6 0.980104921140846
Y4C6B.2 0.642801189358151 9 5 0.980105733315686
ZC123.3 0.642864678755979 36 19 0.980107658992324
C01C10.3 0.642873450435596 11 4 0.980107925014025
Y48B6A.6 0.643005659737034 20 8 0.980111933708705
C03B1.5 0.643014933970504 6 5 0.980112214850444
Y71F9B.10 0.643285861143475 40 13 0.980120424307174
T08H10.1 0.643522742680559 6 4 0.980127596583952
C30A5.7 0.643560521414661 8 3 0.980128739966411
F02C9.2 0.643616907868555 24 13 0.980130446271261
Y55F3AM.11 0.643651100805726 8 5 0.980131480837598
C35E7.9 0.643755600455812 10 5 0.980134641987239
ZC15.3 0.643766117903603 9 3 0.980134960087866
C54G10.3 0.643903478540104 9 3 0.980139113630627
C34B2.5 0.643972164620995 7 4 0.980141189924912
Y92H12BM.1 0.643984933832009 7 4 0.980141575874331
F10C2.2 0.644084450705344 7 3 0.980144583257979
Y116F11B.9 0.644311039333598 10 5 0.980151427332369
F53F1.10 0.644325913818336 9 3 0.980151876448847
Y38F2AR.13 0.64436824883584 6 4 0.980153154590558
W02D7.7 0.644385262816434 6 3 0.980153668215364
F46F3.4 0.644429654250213 13 4 0.980155008196444
D2013.9 0.644440683147959 16 10 0.980155341082033
Y113G7B.15 0.644491769421144 12 4 0.980156882875066
F44D12.1 0.644524207126054 23 9 0.980157861726562
C02C6.1 0.644846436716859 16 8 0.980167580197068
R31.2 0.644861520093025 12 4 0.980168034879675
C14B9.8 0.644919416165929 32 15 0.980169779941077
F53A2.1 0.644960098164632 13 6 0.980171005964649
C11E4.8 0.645004014150253 8 4 0.980172329279958
F59D12.3 0.645059232966583 7 3 0.980173992931513
F59A7.1 0.645107806605653 14 7 0.980175456144085
F09G2.4 0.645133049407256 19 7 0.980176216462706
M162.7 0.645226410342617 16 7 0.980179028007528
Y50D7A.9 0.645305472417825 10 6 0.980181408321632
F38B6.5 0.645535362021165 12 5 0.980188326338383
Y71H10B.1 0.645589942083716 21 6 0.980189968094686
Y71G12B.6 0.645802449019532 7 5 0.9801963576654
T15B7.4 0.646157901588561 13 6 0.98020703605809
F10A3.11 0.646171130770878 14 6 0.980207433262696
C40H5.4 0.646206076258338 18 9 0.980208482420076
W09G3.1 0.64625282126629 9 3 0.98020988565686
F38E11.7 0.646279161910502 4 3 0.980210676288101
W01A8.1 0.64655410717057 11 4 0.980218925175932
Y66H1A.6 0.646559707299094 32 12 0.980219093119124
C05E11.5 0.6466037892802 18 7 0.980220415001464
F53H4.5 0.646629211807088 25 10 0.980221177264133
Y37E11AL.8 0.646650262648317 21 14 0.980221808402812
ZK637.3 0.646893737867622 8 4 0.980229105262444
Y32F6A.5 0.646924657825679 17 10 0.98023003153654
C25B8.5 0.646984823255173 6 3 0.980231833673141
T28F4.3 0.647036864216169 11 5 0.98023339219236
ZC47.14 0.647164532172033 8 4 0.980237214543042
W02G9.1 0.647237702018783 8 5 0.980239404565915
Y65B4A.2 0.647326734525059 12 8 0.980242068714356
R01B10.5 0.647343712366409 14 3 0.980242576666233
F14F9.3 0.647349831785659 23 5 0.980242759743794
T20B12.6 0.647417397710597 23 9 0.980244780920016
F54H12.6 0.647451256630277 10 4 0.980245793624788
C17G10.6 0.647517083964357 15 8 0.980247762193064
C50H2.2 0.64753067516183 16 5 0.980248168589341
T22C1.6 0.647681251365206 8 3 0.980252669914864
B0218.8 0.647688089644492 7 4 0.980252874289706
T07F12.4 0.647703685638491 6 4 0.980253340389502
ZK354.8 0.647790281274604 11 5 0.980255927974926
R11G11.2 0.647790906403297 5 3 0.980255946652084
F23D12.1 0.647922903159399 7 5 0.980259889567627
C10A4.6 0.647981328961311 7 5 0.980261634319901
M01D7.4 0.647994570380037 12 6 0.980262029701564
W03F11.3 0.648145996844915 7 4 0.980266550088541
ZK1055.7 0.648298839024003 12 8 0.980271110638299
W04A8.2 0.648423552771897 5 3 0.98027483032223
C15C7.5 0.648445244642605 6 4 0.980275477155848
K01A11.2 0.648566438469949 6 3 0.980279090274923
Y43B11AR.3 0.648672433438004 7 3 0.980282249189557
F40F9.9 0.648771053640785 9 6 0.980285187409084
Y41D4A.4 0.648826852823637 15 7 0.980286849462024
B0273.1 0.648837862796658 4 3 0.980287177375625
W07A12.6 0.648977235351521 9 4 0.980291327410754
Y9C9A.8 0.649004513380441 10 4 0.980292139452139
C18H7.4 0.649314593939395 14 7 0.980301365558612
ZK1290.1 0.649445735979275 7 5 0.980305264947242
F40E3.6 0.649662117991257 9 3 0.980311695494552
D1065.3 0.649771321342907 10 7 0.980314939259432
ZK484.2 0.649916944626306 16 6 0.980319263175494
F14B4.1 0.649975231104691 17 8 0.980320993313181
C33C12.8 0.650051374693554 18 9 0.980323253051442
H10E21.3 0.650091926110237 10 7 0.980324456297358
Y39A3CL.2 0.650195591379383 57 22 0.980327531595323
F13A7.2 0.650258961953375 6 3 0.980329411051411
F26D12.1 0.650471938806171 19 5 0.980335724927166
Y37H9A.3 0.650521813994117 14 4 0.980337202932855
SSSD1.1 0.65056109255871 22 10 0.980338366760901
Y102A5C.29 0.650774720440726 7 4 0.980344694166199
F57C7.3 0.650788060214184 7 3 0.980345089139429
ZK520.3 0.650827193840201 37 20 0.980346247743283
D2030.6 0.650962380093243 27 11 0.980350249064167
F49E12.1 0.651046435533008 10 7 0.980352736164321
Y47G6A.25 0.651176419750897 10 4 0.98035658100285
Y39H10A.6 0.651227231632487 16 5 0.980358083572246
F42G4.2 0.651299907821721 12 5 0.980360232296447
F31F4.18 0.651417702320214 12 5 0.980363713977838
F21H12.4 0.651601830897539 7 3 0.980369153839923
C50B8.5 0.651620685870044 7 4 0.980369710717775
F08G2.6 0.651624711905043 5 3 0.980369829621822
F15E6.1 0.651636725115972 37 14 0.980370184408835
Y48B6A.3 0.651652180840376 19 7 0.98037064084498
F26B1.4 0.651679781475495 13 6 0.980371455890018
C32C4.7 0.651817336759304 10 4 0.980375516879971
F47G3.1 0.651823981081792 26 13 0.980375712995119
R06F6.8 0.651876468581866 33 13 0.980377262088866
F38C2.8 0.651955650354311 3 3 0.980379598563303
R155.1 0.651979018626189 10 7 0.980380288001652
R03E9.3 0.652198829063911 26 10 0.980386770738109
Y71F9AL.9 0.652202645708146 5 3 0.980386883262254
K09D9.12 0.652232381688945 12 7 0.980387759908555
F10D7.5 0.652272324187754 17 9 0.98038893732984
K03H1.5 0.652301211271979 37 18 0.980389788772546
Y51H1A.2 0.652312485072247 29 11 0.980390121046151
C01G12.13 0.652366668352775 6 3 0.980391717837162
F59A7.9 0.652412045553726 13 8 0.980393054911354
C25F9.13 0.652436767483402 3 3 0.98039378328533
C48D1.2 0.652663939508471 10 3 0.980400473846453
R09B5.5 0.652730686398329 12 8 0.980402438775888
Y57A10A.18 0.652740460488687 33 14 0.98040272647754
T28C12.2 0.652776475458092 9 7 0.980403786510061
F46B3.8 0.652780340434915 5 3 0.980403900261532
T09D3.1 0.653161344408096 8 5 0.980415107243321
Y71G12A.2 0.653182039945684 30 15 0.980415715621935
C30C11.2 0.653301899389029 10 6 0.980419238339842
Y56A3A.36 0.653474126970436 6 3 0.980424297960448
Y75B8A.13 0.653686134441645 37 14 0.980430522626574
F45F2.5 0.653706602095881 16 7 0.980431123359612
K04F1.14 0.65373321221051 9 5 0.980431904320936
W03G9.5 0.653765061186492 12 3 0.98043283895193
Y17G9B.1 0.653933403328811 14 6 0.98043777758982
K07A1.15 0.653987389057359 3 3 0.980439360836271
B0564.3 0.654084644243515 8 3 0.980442212405102
F58A3.2 0.654293877917383 30 12 0.980448344419512
K12H6.5 0.654360825165958 4 3 0.98045030563162
F07F6.9 0.65436432595094 4 3 0.980450408175897
Y53G8AL.3 0.654411137829044 5 4 0.980451779276483
M60.6 0.654473419089944 7 3 0.980453603170777
H13N06.6 0.65453948918448 21 8 0.980455537648311
F54B8.6 0.654596935876937 8 3 0.980457219328614
B0244.10 0.654629753556553 7 3 0.980458179895392
Y57G11C.5 0.654766777645887 10 5 0.980462189542485
M02D8.5 0.65478824138842 18 9 0.980462817473015
K09D9.1 0.654838858266475 9 4 0.980464298130583
Y43D4A.5 0.654883424516496 37 15 0.98046560160789
H09F14.1 0.654893156154798 9 4 0.980465886216501
T15D6.10 0.655003250698188 17 5 0.980469105431377
T26H2.2 0.655017539984576 8 4 0.980469523178863
F46F11.2 0.655061482656034 6 3 0.980470807731503
Y57G11B.1 0.655081594686891 11 4 0.980471395599392
C55C2.3 0.655106346495093 7 4 0.980472119037831
Y116A8C.13 0.655117487380493 23 8 0.980472444642802
T01G5.1 0.655126606299095 15 5 0.980472711145426
ZK525.2 0.65518702560406 8 4 0.980474476730626
T22F7.1 0.655378260406785 13 6 0.980480062928941
C44C1.5 0.655389243595627 12 7 0.980480383664022
T26H5.3 0.65555384896041 6 3 0.980485189267453
F22B7.6 0.65584100708462 10 6 0.980493567099161
Y119D3A.4 0.655850421385318 8 6 0.98049384163939
K12C11.4 0.656133920574919 39 17 0.980502105435772
Y47D3A.16 0.656236544528122 12 5 0.980505095123996
Y6E2A.10 0.656415326312974 7 4 0.980510301287906
T22C8.3 0.656537881734248 8 3 0.980513868521948
B0238.7 0.656814636446767 16 8 0.980521919249649
M01H9.1 0.656828234736764 5 3 0.980522314649161
ZK228.1 0.656919671598904 10 5 0.980524972955653
T25E12.9 0.656960613286592 10 4 0.980526163001419
C25B8.3 0.656968843779774 12 7 0.980526402218347
C32F10.1 0.657014883449203 15 8 0.980527740239777
M03F8.4 0.657071470933822 12 6 0.980529384553744
T20B12.3 0.657080573957428 12 4 0.980529649042645
C02B4.1 0.657113026784094 40 18 0.980530591903013
F11A3.1 0.657234929713525 12 9 0.980534132764761
F35H8.2 0.65730509963606 6 5 0.980536170376205
Y39G10AR.7 0.657316335763321 8 5 0.980536496614006
Y40B1B.6 0.657339826000973 17 4 0.980537178611133
Y51H4A.937 0.65748969911363 4 3 0.98054152878448
Y54G9A.9 0.65751079503777 4 3 0.980542140952512
F54F11.3 0.657593634309545 13 6 0.980544544435501
F22E10.2 0.65776689057492 27 9 0.980549569340989
Y39A3CL.7 0.657987530173019 13 5 0.980555964736416
F44G3.11 0.657995056867746 8 3 0.980556182828827
C07A9.6 0.658016432914901 8 4 0.980556802191381
W09D6.1 0.658090715493536 18 7 0.980558954193091
Y53H1A.1 0.658232817205014 26 11 0.980563069620389
R09A1.1 0.658404699813183 34 22 0.980568045208578
ZK863.2 0.658481418748747 14 7 0.980570265215124
C29E4.3 0.658627534726536 21 10 0.980574491952749
M04B2.2 0.658793338532163 8 3 0.980579285978873
W06D4.6 0.659121608116954 11 6 0.980588770539239
F17A2.5 0.65933883391713 7 6 0.980595041664656
Y48G1A.5 0.659368165666108 16 8 0.980595888136987
F02H6.2 0.659447762479096 8 3 0.980598184815116
K08F11.5 0.659473145741538 13 4 0.980598917106792
T04A8.6 0.659876194607865 7 3 0.98061053741828
Y69E1A.8 0.659876337683782 8 4 0.980610541540834
F40F12.5 0.660003682813684 35 18 0.980614210136458
ZC15.6 0.660048736270358 9 5 0.98061550771714
Y39A1A.22 0.660067293425654 13 6 0.980616042129646
C26B2.3 0.660156969685735 11 3 0.980618624228527
T05C1.2 0.660207365317483 4 3 0.980620074996336
Y47D3B.6 0.660391996034112 7 3 0.980625388211205
Y71D11A.1 0.66039791252856 74 36 0.980625558425091
T21G5.5 0.660499113729823 11 5 0.980628469458031
C45H4.17 0.66061141830469 10 3 0.980631698853529
C52E4.4 0.660800706046547 12 6 0.98063713951693
F58B3.6 0.66087194989493 15 6 0.980639186474364
D2007.2 0.660978669060706 6 3 0.980642251888676
F54C8.1 0.661191188945038 6 4 0.980648353445374
Y46C8AL.2 0.661429499009802 8 4 0.980655190878307
ZK697.11 0.661450492475963 7 3 0.980655792977233
T24C4.8 0.661518540760446 7 3 0.98065774436489
R09B5.11 0.661646435080478 11 8 0.980661410863168
C03A7.3 0.661913328014181 7 3 0.980669057724393
F02E11.5 0.661971543756566 6 4 0.980670724884671
F23B12.4 0.662086600863227 9 3 0.980674019000659
Y55F3AR.3 0.662118115617943 7 4 0.980674921080709
C04G6.4 0.66224722373696 12 5 0.980678615799498
F36G9.1 0.662251746392693 8 7 0.980678745199838
C14B4.2 0.662347413005218 49 14 0.980681481967026
C32D5.7 0.662371347541035 11 7 0.980682166549154
F28D1.4 0.662455398985486 11 10 0.980684570227202
T22C1.10 0.662466600323759 37 17 0.980684890514551
T27F7.2 0.662551161573571 20 11 0.98068730808814
C16A11.5 0.662595370894682 11 5 0.980688571774725
F01F1.5 0.662613145658592 20 10 0.980689079804922
F28D1.2 0.662658150894368 10 7 0.980690366004536
F56F11.5 0.66277422306354 13 7 0.98069368242748
R119.4 0.662786240421819 11 7 0.980694025723288
Y9C9A.2 0.662853563243542 4 3 0.980695948685808
T03F1.1 0.662883835088023 9 6 0.980696813224993
C06B8.2 0.663110218015757 7 4 0.980703276082654
C44C3.2 0.663132759701872 9 3 0.980703919373556
T23F4.4 0.663185075497061 17 11 0.980705412187778
C52D10.12 0.663239959158218 22 8 0.980706978026978
C12D8.5 0.663355121256656 10 4 0.980710262793172
H20J04.1 0.663379316028346 11 3 0.980710952757979
R07E3.7 0.663433642600039 5 3 0.980712501814617
F59A6.3 0.663509582778142 27 9 0.980714666740238
Y75B8A.8 0.663603621227935 14 4 0.980717346943425
Y97E10B.9 0.663646929204418 10 6 0.980718581019674
K12D12.3 0.66370026785347 13 8 0.980720100706461
R04D3.8 0.663777243253403 7 4 0.980722293412454
K12F2.2 0.664014353510463 19 11 0.980729044554988
M03C11.3 0.664055314163463 19 11 0.980730210331809
M03A8.4 0.664077947982323 14 6 0.980730854450038
Y54F10BM.3 0.664256341091704 18 8 0.980735929693842
K11B4.2 0.664275145400412 6 3 0.980736464516437
ZK896.8 0.664440145205882 18 8 0.980741156083898
ZK370.6 0.664475838184314 4 3 0.980742170669416
Y111B2A.8 0.664490936713076 13 3 0.980742599818255
F35H8.3 0.664611777188403 9 3 0.980746033804949
C28A5.6 0.664964372140387 19 9 0.980756046682672
W05H5.5 0.665029917030748 9 3 0.980757906857535
W04D2.3 0.665135020136244 7 3 0.980760888950546
F55F1.5 0.665171297801105 9 8 0.98076191804306
C09G9.4 0.665178696044621 7 3 0.980762127896334
T18D3.2 0.66521894905273 11 7 0.980763269604099
Y17G7B.5 0.66523947646715 20 10 0.980763851776947
T26A5.6 0.665263090420542 13 7 0.98076452144277
T21C9.12 0.665301120165619 13 4 0.980765599826631
Y6E2A.8 0.665323147120382 7 4 0.980766224374851
Y116F11B.12 0.665448314518683 18 10 0.980769772578299
C04F6.1 0.66551869580111 37 13 0.980771767148341
F13B12.2 0.66564286051553 8 3 0.980775284905064
F56C9.8 0.665651985696073 5 3 0.980775543383177
D1086.11 0.665660299648293 5 4 0.98077577887654
F10F2.1 0.665775996719113 57 31 0.980779055406674
D1065.4 0.665809662868762 12 4 0.980780008619084
W07A12.5 0.66589083464552 12 7 0.980782306501628
Y52B11A.2 0.666050416156386 7 3 0.9807868224748
ZK697.6 0.666082572296345 10 5 0.980787732199654
R144.5 0.66623327334624 9 6 0.98079199451427
T19H5.1 0.666337907097422 8 5 0.98079495278399
T12B5.11 0.666391273519251 10 4 0.980796461241401
F49E11.1 0.66641549143995 18 8 0.98079714570795
T25F10.3 0.666517342306362 12 4 0.980800023765859
C35C5.1 0.666543917329259 60 15 0.980800774569499
F26G1.6 0.66659410644077 17 10 0.980802192363628
ZK6.9 0.666702593747675 3 3 0.980805256310314
ZK270.2 0.666777231033174 80 35 0.98080736368185
D1054.9 0.666854871809261 15 8 0.980809555365469
Y25C1A.8 0.666865222615521 10 6 0.98080984751552
F32D1.6 0.666916645353796 3 3 0.980811298783215
W02F12.5 0.667067218017364 11 6 0.980815547027251
Y48A6C.6 0.667381121960533 11 7 0.98082439744018
F07C4.6 0.667453130336797 9 4 0.980826426540046
Y48C3A.14 0.667525980488882 22 6 0.980828478923092
K01G5.5 0.667655486708804 10 7 0.980832126374028
C33C12.3 0.668057192996796 14 4 0.980843431323116
Y26D4A.13 0.668103875568765 12 6 0.980844744214429
Y48E1B.16 0.668128164811556 12 4 0.980845427249059
Y65B4A.9 0.668253899232625 16 5 0.980848962231747
F57A10.2 0.668294362098559 6 3 0.980850099554679
ZK632.3 0.668356454951879 16 7 0.980851844586714
ZK131.11 0.66841994007285 16 6 0.98085362841769
H13N06.5 0.668465777924835 9 3 0.980854916181855
F19H6.3 0.668486793040423 20 11 0.98085550652056
F59G1.4 0.668526885819555 18 8 0.980856632671743
F35G12.12 0.668660300195244 8 3 0.980860379144804
T12B5.4 0.668795784903348 8 5 0.980864182255434
B0403.3 0.668873187997568 7 5 0.980866354313336
F31C3.2 0.669295860615162 26 14 0.980878206508311
T03G6.2 0.669380180256399 8 3 0.980880569165195
T22C1.1 0.669621277715301 14 8 0.980887321554426
Y56A3A.11 0.669812347638843 12 8 0.980892669441433
F31D4.5 0.669955172577225 20 8 0.980896665037489
W03D2.6 0.669965434209132 7 5 0.980896952047213
Y51H7BR.7 0.67008075691233 4 3 0.980900176939001
Y39A1A.7 0.670136665175699 5 4 0.980901739969567
C37H5.3 0.670168715178917 13 4 0.980902635878014
T08G2.2 0.670198910630003 5 3 0.980903479868417
F40A3.3 0.670231303526296 7 6 0.980904385196482
F55B12.4 0.67035036963819 8 5 0.980907712160572
F31F6.7 0.670357075669653 12 8 0.980907899507077
K11E4.2 0.670367611481253 7 3 0.980908193838782
W02B8.6 0.670372187004971 11 6 0.980908321659207
C44B9.5 0.670396331487649 14 7 0.980908996123717
F02E11.7 0.670503436550504 4 3 0.980911987477642
F08G12.3 0.670702104910424 5 3 0.980917533635748
Y48A6B.11 0.670740535347025 22 8 0.98091860611338
ZC317.4 0.670820545639419 5 4 0.980920838572727
F42G2.6 0.67108881623253 15 8 0.980928320088981
F35D11.10 0.67111749978276 7 3 0.980929119667129
C37E2.3 0.671237296699666 5 3 0.980932458382586
H12I19.5 0.67134251797686 10 5 0.980935389913796
T21C9.2 0.671419301847955 25 9 0.980937528592076
F45C12.15 0.671539410795937 13 8 0.98094087305121
T21F4.1 0.671593337742107 11 6 0.980942374276757
ZC449.6 0.671598563781995 9 4 0.980942519747385
F15B10.2 0.671609913751117 37 16 0.980942835674397
F52E4.7 0.671617787476022 16 8 0.980943054833807
ZK652.6 0.671682716833432 11 5 0.980944861903126
K07C6.5 0.671848262576379 9 3 0.980949467708215
F23H11.2 0.671851505418716 18 8 0.980949557908172
T02B11.6 0.671861922207129 10 3 0.980949847646318
T19E7.3 0.671918138618372 9 4 0.980951411127656
C06C6.4 0.671937154866951 9 3 0.980951939946264
K02E10.4 0.672202388247368 11 4 0.980959312702505
R06B10.2 0.672294975943138 22 14 0.98096188504128
R02E4.2 0.672333189996394 10 3 0.980962946529312
C47F8.2 0.672364112433684 13 6 0.980963805388381
F40H7.2 0.672468733389395 8 5 0.980966710621539
Y53C10A.6 0.672551111278373 12 7 0.980968997560096
K02E2.2 0.67256244544849 37 14 0.980969312171311
B0286.3 0.672670061956232 10 6 0.980972298846708
T07C4.3 0.6730643717581 9 3 0.980983234100774
F35B3.7 0.673159128132966 16 8 0.980985860072864
F28B3.7 0.673182770643248 24 14 0.98098651516188
Y71F9B.6 0.673261832804498 16 6 0.980988705496245
C09H5.2 0.673396952532192 32 12 0.980992447678785
Y52B11A.7 0.673511746900197 20 8 0.980995625786936
W08D2.8 0.673597674010308 9 3 0.980998004003087
F57B9.3 0.673928888527808 13 4 0.981007165505342
F11D11.11 0.674057445141568 11 5 0.981010719044054
C32F10.5 0.67416325676171 12 5 0.981013642872267
T10B10.5 0.674264514791346 8 3 0.981016440030914
C43C3.1 0.67439477172282 17 8 0.981020037045383
C17G1.2 0.674401282051047 8 3 0.981020216790795
B0507.2 0.67454406835427 11 6 0.98102415816048
ZK682.5 0.674573651898527 14 5 0.981024974558503
K12B6.3 0.674741462270151 9 5 0.981029604184214
B0285.3 0.674894075439501 4 3 0.981033812581816
F14E5.2 0.674941784347228 31 19 0.981035127799848
Y73B3A.11 0.675010314964316 4 3 0.981037016702377
F33E11.3 0.675127650553539 19 6 0.981040249937974
EEED8.10 0.675168467383607 12 3 0.981041374405853
T23G5.2 0.675175188108574 19 10 0.981041559543144
F45E1.5 0.67587526180997 15 4 0.981060824842229
Y110A2AR.1 0.675949525333706 9 4 0.981062866200267
Y43F11A.5 0.676173030278025 24 8 0.981069007256784
C01G10.7 0.676287750424598 9 5 0.98107215777875
Y53C12B.5 0.676369096159049 14 6 0.981074391114794
Y26D4A.4 0.676488523615173 10 5 0.981077669024601
F48C11.2 0.676514177739796 21 12 0.981078373001867
K04C2.8 0.67662742012931 5 3 0.981081479871182
D1025.4 0.676633498421794 3 3 0.98108164660374
B0280.7 0.676663370999787 10 5 0.981082465990389
Y53C12B.3 0.676683252723828 24 10 0.981083011294651
ZK1058.1 0.676740815819488 11 9 0.981084589924208
Y18H1A.6 0.676833316139708 18 8 0.981087126132079
F56D6.2 0.676935776386144 9 3 0.981089934631088
F53A3.4 0.676979263127569 59 23 0.981091126377569
F15H10.5 0.67710517141173 7 3 0.981094576024986
Y66D12A.5 0.677111461471675 29 14 0.98109474832765
B0244.15 0.677126879631336 11 5 0.981095170661688
F55A4.5 0.677152622055775 25 8 0.981095875755809
K01A2.11 0.677308374382147 15 8 0.981100140745618
Y71G12B.16 0.677356048590325 14 10 0.981101445831108
C31B8.8 0.677357935956829 18 10 0.981101497494217
T05F1.6 0.677492984149402 30 11 0.981105193451483
F56C9.3 0.677635267855109 11 7 0.981109085864481
T03F1.3 0.677732068982345 11 5 0.981111733107563
R166.5 0.677851562206432 21 12 0.981114999893702
Y69A2AR.7 0.677962148402824 6 3 0.98111802216689
E01A2.2 0.678076505584074 26 11 0.981121146482257
F40F8.1 0.678141052762564 8 4 0.981122909498284
C27A7.1 0.678464979986602 16 11 0.981131752147607
Y53G8B.2 0.678584088956141 11 3 0.981135001532348
R05H5.6 0.67864396040694 9 3 0.981136634449159
T23E7.2 0.678666952449581 36 15 0.981137261452428
F15A2.4 0.678705568886583 10 6 0.981138314446117
Y51A2D.17 0.678946977550466 11 6 0.981144894518057
K11D12.4 0.678980261151687 23 12 0.981145801368515
W08F4.3 0.679048914297019 5 4 0.98114767162787
C50C3.1 0.679247079966618 7 5 0.981153068006341
T04B2.7 0.679249248457148 11 4 0.981153127040831
W10G11.19 0.679263022020388 15 5 0.981153502000533
AH6.8 0.67930011258645 8 4 0.981154511648193
T05H4.14 0.679333630412778 16 9 0.981155423948742
Y67D8B.5 0.679344853857735 7 5 0.981155729412864
W03C9.1 0.679385250582132 7 3 0.981156828792782
B0041.7 0.679391086435121 18 7 0.98115698760247
F40G9.1 0.679599549283738 3 3 0.981162658697583
C56C10.1 0.679624905168416 12 5 0.981163348254955
Y49E10.4 0.679649100254795 12 12 0.981164006197161
C41C4.3 0.679686163309158 12 6 0.981165013971674
Y38C9A.2 0.679736196105553 21 8 0.981166374232962
Y48C3A.4 0.679809306357638 16 7 0.981168361556827
Y44E3A.2 0.679923655259348 14 5 0.981171469011948
F41D9.5 0.67997782114445 19 9 0.981172940623189
F46F5.7 0.680126945031378 21 8 0.98117699092216
C09E8.1 0.680373440472613 12 6 0.981183682074357
F55C5.8 0.680560430901505 11 7 0.981188754782635
T19H12.11 0.680587331066633 12 7 0.98118948430988
F09A5.2 0.680800882137263 22 7 0.981195273766348
F10G8.6 0.680919165295124 7 5 0.981198478937565
F13A2.8 0.680979879665437 6 3 0.981200123717482
Y113G7B.6 0.681059563642892 8 7 0.981202281956049
T06E4.11 0.681105241038992 15 10 0.981203518903769
B0019.2 0.681171693370632 28 19 0.981205318147828
T05B4.5 0.681444336653138 9 6 0.9812126965539
C30G12.4 0.681451114044317 10 3 0.981212879893187
Y82E9BL.11 0.681471542018755 7 5 0.981213432480968
C50H2.3 0.681479801648543 18 8 0.981213655899203
T19D12.7 0.681485958331583 8 4 0.98121382243048
Y32H12A.5 0.681734478966877 10 5 0.981220542167093
C08H9.13 0.681888477455988 14 9 0.981224703712444
F18E9.4 0.68198007592617 8 3 0.981227178129505
F21C3.2 0.682054669017844 15 6 0.981229192685955
F48B9.1 0.682066763190912 13 6 0.98122951927593
C29E4.7 0.682236878874473 9 3 0.981234111860853
D2092.2 0.682252381082576 8 7 0.981234530259671
F08C6.7 0.682390740054026 8 6 0.981238263690552
F22E10.3 0.68242360329115 21 9 0.981239150242517
C36B7.6 0.682920203977249 15 9 0.981252536853778
E02D9.1 0.682944632873001 17 8 0.981253194878078
F14D2.4 0.682985525840246 8 4 0.981254296280331
T10B5.8 0.682996284895625 13 6 0.981254586040876
B0213.14 0.683047061123825 8 6 0.981255953414349
F40H3.4 0.683104823535609 7 4 0.981257508679047
ZC449.2 0.683167110956382 10 7 0.981259185491347
F21A3.1 0.683198313728265 10 8 0.981260025374672
W02B12.8 0.68319922296622 12 4 0.981260049847453
M03A1.3 0.683257701391599 11 4 0.981261623701228
ZK455.1 0.683265950751444 28 12 0.981261845698347
C17H1.3 0.683312149465367 12 4 0.981263088846866
C01A2.1 0.683448760036088 8 3 0.981266763898392
Y67D8C.9 0.683807412168756 20 9 0.981276405379992
K06H6.5 0.683826941280988 9 3 0.981276930087299
C45G7.5 0.683882650193739 51 18 0.981278426710269
F48A9.2 0.683972601702481 7 6 0.981280842757442
T21H8.2 0.684079604808287 11 4 0.981283715988983
T23D5.7 0.684148127822992 6 4 0.981285555495589
T21B10.4 0.684158066914545 10 3 0.981285822281385
Y32G9A.5 0.684385605932059 13 7 0.981291927820072
F55C5.4 0.684451961628256 22 14 0.98129370758764
T20G5.6 0.684465612624134 7 3 0.981294073687528
Y116F11A.6 0.68482531138703 7 6 0.981303715125305
Y46H3A.3 0.684979433529534 4 3 0.981307843205184
F57B9.4 0.684993083052092 8 4 0.98130820871254
Y53F4B.2 0.685008160726319 10 4 0.981308612446372
C05G5.3 0.68523275972412 7 4 0.98131462445382
C47B2.1 0.68524115442683 7 3 0.981314849086058
F59D12.4 0.68558927564007 13 5 0.981324159641141
B0365.1 0.685636260851066 24 10 0.981325415557171
K03B8.5 0.685720649590575 7 3 0.981327670846492
F35F10.12 0.685757355245469 11 7 0.981328651635243
T05F1.11 0.685766645605663 13 8 0.981328899860784
C50F7.1 0.686064220247586 10 3 0.981336847152659
F48E3.2 0.686299461770431 11 6 0.981343124934522
F57C12.2 0.686480414000591 8 5 0.981347951050034
C08G5.6 0.686565986623258 5 3 0.981350232458951
B0303.11 0.686612873486395 15 4 0.981351482249517
T10F2.3 0.686931533054748 12 3 0.981359971828806
C17H1.4 0.687129991398357 9 3 0.981365255158344
C01B10.44 0.687250879112385 4 3 0.981368471946145
C27A2.5 0.687294548965383 7 3 0.981369633715511
R13A5.10 0.68741038265023 3 3 0.981372714591072
Y71G12B.10 0.68745535070496 6 3 0.981373910350136
F26B1.2 0.687533426744469 11 6 0.98137598612894
C49A1.4 0.687720501971387 14 4 0.981380957946943
F26F2.7 0.687764134048576 14 4 0.981382117156192
Y49F6B.4 0.687789254428602 16 9 0.981382784484499
R06B9.4 0.687828475209143 11 5 0.981383826297334
M02B7.3 0.68816680004194 17 10 0.981392808305652
R13F6.10 0.688275986792856 20 9 0.981395705197689
F13H8.1 0.688348770245557 7 4 0.981397635753375
T07C4.2 0.688376272123821 6 4 0.981398365126803
C16E9.1 0.688426900992407 11 3 0.98139970769832
F36A2.4 0.688509017609583 12 6 0.981401884846929
D2013.5 0.688664500483515 20 10 0.981406005751019
F58A4.8 0.688670358030833 7 4 0.98140616096323
F37A4.5 0.688754543114835 8 3 0.9814083913979
T05A7.7 0.688779837698791 6 4 0.981409061458599
F49D11.8 0.688972913641498 3 3 0.981414174504094
T26C11.6 0.689053255016619 14 6 0.98141630127933
Y44E3A.4 0.689098206389437 14 8 0.981417491007624
B0564.4 0.689155279602049 15 6 0.981419001345262
C18F10.4 0.689173494093436 7 3 0.98141948330661
Y65B4BL.5 0.689211530991861 15 9 0.981420489694656
C02E7.1 0.689239170396704 27 14 0.9814212209153
F49H6.11 0.689256184231938 9 5 0.98142167100012
W10G11.16 0.689301694667473 9 5 0.981422874828205
T27A1.5 0.689373920692463 13 6 0.981424785008641
T03F7.5 0.689562705789061 7 3 0.981429776002327
T01H8.1 0.689601310469945 19 8 0.981430796280775
AC7.2 0.689603455541088 12 5 0.981430852969313
ZK697.10 0.689715336205264 9 6 0.981433809198652
Y46C8AL.5 0.689819352690161 14 6 0.981436556788095
Y65B4A.1 0.6901120603297 6 3 0.981444284281164
C07E3.2 0.690383367727327 21 11 0.981451441064061
F44A2.1 0.690421564575583 17 6 0.981452448210493
Y71H2AM.16 0.690424057234281 11 3 0.981452513931285
F58D2.1 0.690437340920341 7 4 0.981452864157646
ZK938.7 0.690658011855982 4 3 0.981458680245465
Y23H5B.12 0.690856394379563 7 5 0.981463905778591
C04B4.4 0.690873159143574 13 5 0.981464347239121
F18A1.6 0.690880138101429 14 6 0.981464531007321
T07F12.2 0.690893632114247 8 6 0.981464886318011
C09E7.4 0.691232555954662 12 8 0.981473806051982
R08C7.6 0.691343165906546 9 5 0.981476715206147
Y105E8A.22 0.691501201514765 14 6 0.9814808701184
F40H6.2 0.691554616833272 23 8 0.981482274038446
E04A4.8 0.691629993641911 7 3 0.981484254812401
T26E3.2 0.691709887967011 12 4 0.981486353836427
Y17G9A.5 0.691727458979623 9 3 0.981486815407097
Y54E10A.4 0.691755709309899 10 4 0.981487557463141
F59E11.10 0.691767059075535 7 4 0.981487855572541
C50H11.12 0.692103715177294 12 4 0.981496693712621
F22B5.9 0.692112948376133 10 7 0.981496935990353
F35H10.4 0.692203278195919 15 5 0.98149930589646
C18H9.8 0.692332360816934 20 7 0.981502691473188
F35D2.5 0.692342339080774 25 10 0.981502953131324
C07G1.6 0.692343890385066 5 3 0.981502993810219
T05G5.9 0.692367697699549 12 5 0.981503618072304
C37H5.8 0.692469133343093 16 7 0.981506277388847
B0047.1 0.692486568147127 8 3 0.98150673439636
F26A3.6 0.692616639843082 7 3 0.981510143170927
C42D8.2 0.69269122329035 45 22 0.981512097204282
W05B2.2 0.693095599231999 35 18 0.981522684380903
Y50E8A.3 0.693096669139761 4 4 0.981522712376631
T16H5.1 0.693102440004799 11 7 0.981522863378433
Y111B2A.21 0.693109626998049 7 3 0.981523051431525
Y50E8A.12 0.69324379692515 8 3 0.981526561386118
C41D11.9 0.693320826289949 4 4 0.981528575911578
F18G5.3 0.693396483581433 9 3 0.981530554125972
F42E8.1 0.693613788920186 5 3 0.981536233662277
F35B3.5 0.693630277079514 25 10 0.981536664457577
C50F7.6 0.693776931544995 11 3 0.981540495295874
C09G5.3 0.693780631494568 8 3 0.981540591923641
B0414.8 0.693795236153398 8 3 0.981540973328574
F55B11.2 0.693843653763598 7 3 0.981542237655886
T19C3.5 0.693998299840173 14 6 0.981546274763524
Y65B4A.8 0.694042816661121 12 4 0.981547436568473
F09C3.2 0.694238551845935 10 7 0.981552543151918
C04F2.4 0.694252336690287 10 5 0.981552902681584
B0563.6 0.694260537552288 7 3 0.981553116565865
F36G9.5 0.694280048713698 7 3 0.981553625410818
Y47G6A.23 0.694335945685468 29 9 0.981555083030861
F48E8.3 0.69435452004856 18 10 0.981555567341779
T23B12.5 0.694368448239022 9 4 0.981555930490961
F57C2.3 0.694668563495643 9 6 0.981563751912449
C18B10.8 0.694713329759432 11 5 0.981564918015117
W03D8.9 0.69490337067589 9 4 0.981569866690754
F57B10.4 0.694909871075955 15 7 0.981570035914527
B0261.2 0.695004145085525 49 21 0.981572489783959
W10D9.4 0.69519586964674 10 4 0.981577478190214
ZK470.2 0.69528759946472 6 4 0.981579863917337
Y47D7A.13 0.695371765558523 11 9 0.98158205238212
Y50D4C.4 0.695483777207926 31 14 0.981584964073353
Y47D3A.30 0.695563296232543 9 3 0.981587030575066
Y116A8C.9 0.695678856095342 8 4 0.981590032861926
ZC21.8 0.695729694456831 5 3 0.981591353350788
T23H4.3 0.695737399935319 9 3 0.981591553478364
Y116A8C.17 0.695813798755731 7 4 0.981593537481923
Y23H5A.8 0.695826920816997 6 5 0.981593878206143
Y62E10A.5 0.695877010923021 4 3 0.981595178717561
F20E11.2 0.695886702372251 9 4 0.981595430319695
K07B1.2 0.695890419424128 11 7 0.981595526817182
C14C6.6 0.695953704872915 10 7 0.981597169600186
C48A7.1 0.696037982099139 38 13 0.981599356838894
Y94A7B.4 0.696120106901625 8 6 0.981601487715841
Y48A6B.5 0.69618356235531 6 4 0.981603133844712
T01G5.7 0.696262017579779 9 5 0.981605168682763
R09B3.1 0.69627037222868 9 7 0.981605385344904
F09E5.13 0.696362394397126 5 3 0.981607771429491
Y17D7B.6 0.696383916335442 14 5 0.981608329392286
F09A5.3 0.696435669356904 3 3 0.981609670966531
Y18H1A.3 0.696598567438016 29 12 0.981613892435364
F11E6.7 0.69667777606766 29 16 0.981615944409789
C03B1.7 0.696715343838455 14 6 0.981616917478279
C18B12.5 0.696811033350626 7 4 0.981619395532413
T02H6.5 0.696827464509297 8 3 0.981619820979975
T28F2.7 0.69695927572833 22 14 0.981623233219741
K01A12.3 0.697129086523303 19 8 0.98162762729983
H05G16.1 0.697142563556164 25 10 0.981627975945971
Y50D4A.2 0.69720212244591 6 6 0.981629516555242
C07A9.8 0.697329465705885 10 4 0.981632809675556
Y54E10A.11 0.69742676605251 37 20 0.981635325084967
ZK792.5 0.697498317454665 14 5 0.981637174392872
BE10.1 0.697547902606555 16 6 0.981638455745559
C18H7.7 0.697620386977262 6 3 0.981640328525741
ZK813.6 0.697808920671592 7 3 0.981645197886064
F07H5.8 0.697913992842724 17 9 0.981647910520394
C18E3.1 0.697914721440857 6 4 0.981647929327716
K03E6.5 0.697943840553073 9 4 0.981648680948553
K02D3.1 0.697944112408957 6 4 0.981648687965391
Y60A3A.14 0.69798879612551 12 5 0.981649841218296
W10G11.17 0.69810379450846 9 5 0.981652808573081
F17C11.12 0.698255971200144 9 4 0.981656733781506
C45G7.3 0.698335391432573 6 3 0.981658781660665
C11E4.2 0.6984026051871 9 5 0.981660514434208
F47C10.6 0.698553515577897 15 8 0.981664403718178
T10G3.1 0.698601899215121 11 7 0.981665650318929
Y76B12C.4 0.698602862400761 9 4 0.981665675133613
Y50D4B.6 0.698616306400113 6 3 0.981666021486208
W07G4.3 0.698619492134851 19 9 0.981666103557151
K03A11.1 0.698727107813283 12 5 0.981668875522206
Y48E1C.4 0.698734407163495 5 3 0.981669063508542
F18H3.3 0.698806583583342 12 5 0.98167092212136
C42C1.10 0.699069198606062 23 8 0.981677681533582
C48D1.1 0.699088864343685 7 4 0.981678187506678
K03C7.3 0.699112721450243 6 6 0.981678801280572
F34D6.1 0.699175455660807 16 3 0.981680415052941
M04G7.2 0.699179913396809 11 5 0.981680529712749
Y49E10.18 0.699215719761737 6 4 0.981681450655315
F47D12.1 0.699240010236672 17 10 0.981682075355559
B0222.3 0.699351320639391 22 14 0.981684937481568
C25G4.10 0.699367773873346 16 7 0.981685360467941
Y39B6A.41 0.69956772724068 15 7 0.981690499388681
T16H12.11 0.699615784800989 8 3 0.981691734066806
Y75B12B.7 0.699668166140346 8 6 0.981693079640307
T25G12.5 0.699706182853201 15 7 0.98169405609097
C30G7.5 0.699727159307764 7 3 0.981694594821865
K03D7.8 0.699940474611559 12 7 0.981700071523417
F39B2.10 0.700004980734698 16 3 0.981701727021791
C38C10.2 0.700045307315433 8 5 0.98170276181928
F43G6.8 0.700258622159871 5 3 0.981708233623988
F58G6.9 0.700319879627127 6 4 0.981709804353328
CD4.6 0.700320529052593 7 3 0.981709821004084
C29F9.5 0.700362223632891 6 4 0.981710889956708
D2021.1 0.700401368220088 28 16 0.981711893419693
Y94A7B.6 0.700411899555472 14 4 0.98171216336939
K08B4.1 0.700417012425061 12 7 0.981712294424691
F37B4.7 0.700548420908417 10 6 0.981715662099787
ZK381.8 0.700675668884332 16 11 0.981718921969527
M01G5.5 0.700696578932491 18 8 0.981719457537054
T10H9.3 0.70082398957299 12 4 0.981722720218404
Y92H12BR.8 0.700917226843677 10 3 0.981725107063727
F01F1.4 0.701069930819796 14 5 0.981729014892021
Y34B4A.8 0.701132102182209 14 6 0.981730605432866
W07B8.1 0.701146403404038 10 6 0.981730971264351
C50E3.5 0.701163582303695 11 4 0.981731410688719
T22D1.9 0.701196550419226 21 11 0.981732253931098
F53E10.5 0.701216094811336 9 8 0.981732753791274
T07C12.13 0.701393445998889 4 3 0.981737288409889
C10C6.6 0.701676994170079 25 11 0.98174453365972
F39B1.1 0.701790341894297 38 14 0.981747428323465
F43C11.7 0.701846161914508 6 4 0.981748853512674
T02G5.9 0.701861696317497 9 4 0.981749250095364
Y39A3A.3 0.70205211350373 9 3 0.981754109915926
W10G11.10 0.702115006333101 8 4 0.981755714495907
W08A12.1 0.70214166000389 18 8 0.981756394423845
F36A2.14 0.702677046455026 8 4 0.981770041262564
E04F6.2 0.70270107514082 6 3 0.981770653267792
C14E2.11 0.702759944874268 7 3 0.981772152493029
F55G11.8 0.702824755517629 8 3 0.981773802729224
ZC15.7 0.702930142436298 16 5 0.981776485497936
Y67H2A.10 0.703041074079195 11 7 0.981779308562156
ZK1251.1 0.703153166083788 4 4 0.981782160267761
F13B12.4 0.703465338327517 15 4 0.9817900974638
R06C1.4 0.703484428251906 5 3 0.981790582613987
K11G9.5 0.703746792043842 10 5 0.981797247693456
F02C12.2 0.703836030199646 11 6 0.98179951358419
C24A3.6 0.703975075573911 11 3 0.981803043030916
C53B4.8 0.704195076137081 16 6 0.981808624601477
K01D12.14 0.704313393364064 7 3 0.981811624977882
F44C4.4 0.7043723441586 14 4 0.981813119526675
F57B7.3 0.704490886724403 12 5 0.981816124131196
Y38C9B.2 0.704698356495118 9 5 0.981821380314611
Y41D4A.6 0.70480104682033 12 3 0.981823980818623
F41G3.17 0.704873551998844 6 3 0.981825816473491
C33E10.8 0.70491968014197 6 4 0.981826984132973
Y57G11C.17 0.705470927885269 12 6 0.981840926478452
E01G4.4 0.70549251100716 20 12 0.981841471930924
Y113G7A.10 0.705651079022208 7 5 0.98184547828534
C04G6.3 0.705711141344401 34 15 0.981846995348887
F39B3.3 0.70573017709505 8 3 0.981847476103949
C49G7.5 0.705887454885107 5 3 0.981851447239726
ZK484.4 0.705995140426054 18 8 0.98185416520978
C14H10.1 0.706051659469087 9 4 0.981855591417858
C33F10.4 0.706086930815455 8 4 0.981856481345493
F26A1.13 0.706133853088333 9 5 0.981857665101125
B0304.3 0.706176094168564 8 3 0.981858730627466
C25A6.1 0.706216862406872 6 3 0.981859758882856
C14F11.1 0.70641146283131 17 8 0.981864665483731
C08G5.4 0.706590019562872 16 3 0.981869165228919
T28A11.2 0.706789864453533 10 4 0.981874198802071
F30F8.3 0.706797632245791 6 4 0.981874394396132
C32B5.9 0.706996486532312 9 3 0.981879400137142
B0554.5 0.707128258679134 17 8 0.981882715702657
C39E9.2 0.7071490062874 8 3 0.98188323763
T06C12.4 0.707162180800873 12 3 0.981883569032774
Y39B6A.2 0.707377686755213 12 7 0.981888988329746
C08F8.4 0.707604648351388 8 3 0.981894692195859
Y110A7A.13 0.707711419045162 10 6 0.981897374252052
ZK643.3 0.707718083899161 14 8 0.981897541645361
Y116A8C.4 0.707828888917157 13 5 0.981900324151334
T11G6.3 0.707872552842034 11 6 0.981901420393198
T28A8.2 0.707888942620475 10 4 0.981901831846467
F15B9.7 0.707911547574046 52 23 0.981902399296418
F57F4.1 0.707919570333212 6 4 0.981902600682406
K12D9.12 0.708106935636601 8 6 0.981907302621309
Y106G6H.5 0.708170389051875 22 11 0.981908894433227
W09G10.6 0.708290537593314 19 7 0.981911907749367
F13H8.10 0.708309169296487 40 19 0.981912374941144
F11A5.7 0.708553944426531 7 5 0.981918510460972
C02A12.1 0.708651842230557 8 6 0.981920963196749
B0303.4 0.708726212916785 17 6 0.981922826038392
T27A1.6 0.708971960677853 11 5 0.981928978814683
Y47G6A.14 0.709067106776591 18 10 0.981931359858962
R08E3.4 0.709144993438488 16 6 0.981933308516449
C49D10.3 0.709156672433868 9 5 0.98193360067866
F32B6.5 0.709299456916031 6 3 0.981937171817125
C34G6.1 0.70931659036418 42 16 0.981937600241624
ZK666.5 0.709443985596199 7 3 0.981940785141704
C54E10.6 0.709453664639302 4 3 0.981941027073337
JC8.5 0.70947664145998 8 5 0.981941601362393
C06A6.5 0.709591168805656 5 5 0.981944463346088
F38A5.2 0.70971131075983 10 6 0.981947464661369
C05E4.6 0.709832925748109 5 4 0.981950501759064
M01H9.5 0.709895786289439 5 5 0.981952071178195
C33G8.6 0.709938800145021 12 6 0.981953144934174
C15C8.6 0.710142260861982 8 5 0.981958222198265
T11G6.4 0.7101640024887 17 8 0.98195876458113
F20C5.5 0.710184733053234 10 5 0.981959281710913
K02B2.4 0.710404656685576 11 6 0.981964765943061
Y51H7C.13 0.710488351416605 11 4 0.981966852161438
K07C11.10 0.710564789826741 8 6 0.981968757083341
C14C11.5 0.710612144111544 4 3 0.981969936997773
F28H7.8 0.710660863177316 5 3 0.981971150756948
T27E4.5 0.710993002970604 5 3 0.981979421146726
F32H5.1 0.711061240844419 9 5 0.981981119352663
F46G10.4 0.711270471971765 6 5 0.981986324400961
F54D8.3 0.711304062157196 10 3 0.981987159744772
C40D2.3 0.711307566018362 5 3 0.981987246876736
Y57A10A.1 0.711494390668342 34 12 0.981991891502162
D2024.1 0.711532371981309 9 5 0.981992835458111
T10H4.11 0.711536751579591 13 4 0.98199294429864
F08C6.1 0.711538419880872 25 14 0.981992985758441
W03G11.3 0.711597387898447 10 4 0.981994451079949
T06G6.8 0.711600433374702 8 4 0.981994526751816
C44E12.3 0.71168919451241 13 7 0.981996731947183
F39B2.11 0.711695078311233 6 4 0.981996878106096
T22C1.8 0.71184293807712 7 3 0.98200055029815
ZC239.8 0.711847740166365 9 3 0.982000669535997
F10G7.3 0.711871896035849 9 3 0.982001269312195
Y6D11A.2 0.711887885383808 6 3 0.982001666296424
E03G2.2 0.711914359934881 40 26 0.982002323569234
ZC196.5 0.711914642488426 18 4 0.982002330583816
F36A4.7 0.711996919777517 29 13 0.982004372940313
Y102F5A.1 0.712072536182472 6 3 0.98200624954599
W06G6.6 0.712130237014336 14 4 0.98200768126973
B0379.4 0.712162570275146 16 10 0.982008483451405
C08D8.2 0.712316301510881 14 6 0.982012296513988
F54D10.5 0.712471845339115 6 6 0.98201615289049
F46F2.5 0.712491369445323 15 8 0.982016636832139
Y54G2A.25 0.712496392261451 30 10 0.982016761327861
C37A2.3 0.71251108050822 9 4 0.982017125381442
C32E8.8 0.7125293053699 14 5 0.98201757707083
F38H12.1 0.71261001147711 7 3 0.982019577037849
C14C11.3 0.712770586250836 17 11 0.9820235548966
F47C10.3 0.713054525298462 8 3 0.982030584506216
Y38E10A.18 0.71334792126518 9 3 0.98203784247195
Y48A6B.8 0.713370439823923 6 4 0.982038399288906
F13B12.6 0.713392076966805 19 6 0.98203893427855
H23L24.4 0.713443641175878 5 3 0.982040209102052
Y94H6A.6 0.713540098022528 6 5 0.982042593321777
F33E2.5 0.713716141014424 7 4 0.98204694311977
R10E4.2 0.713720775060684 11 4 0.982047057592683
Y110A7A.1 0.71376373838687 36 16 0.982048118828311
F44B9.8 0.713822138534689 11 4 0.98204956116717
ZK1307.1 0.714266908164792 8 5 0.98206053827488
C34E10.6 0.714336348246685 10 6 0.982062250874726
ZK973.2 0.714411100536237 19 7 0.982064094124051
M05B5.1 0.714656268877826 11 6 0.982070136851453
F26F2.3 0.714678285904053 11 6 0.982070679311544
C11G6.1 0.714821005053148 21 8 0.982074194859906
F30A10.4 0.714922936688417 4 3 0.982076704860601
Y71G10AR.1 0.714960331536811 9 6 0.982077625508367
Y42H9B.2 0.715089011645453 59 29 0.982080792843947
C50H11.17 0.715139341710178 6 3 0.982082031364944
C05E4.7 0.715165511225643 7 3 0.982082675276088
T12C9.1 0.715544190200781 7 4 0.982091987642715
D1007.3 0.715612697388944 10 3 0.982093671318254
T10C6.6 0.715679379234406 13 4 0.982095309829006
C35C5.6 0.715721635754158 40 15 0.982096348003814
T27E9.4 0.715769527236741 17 8 0.98209752447507
K02E7.9 0.71584783011527 10 6 0.982099447680029
Y39G10AR.14 0.715970252134067 17 10 0.982102453671792
M01F1.3 0.716032300428672 9 3 0.982103976841171
F10C2.4 0.716131407860276 11 6 0.982106409205235
C07A4.1 0.716304877961722 8 6 0.982110665038966
F28H1.3 0.716395043526703 25 9 0.98211287631896
Y105E8A.1 0.716532170517386 7 5 0.982116238264337
F43E2.2 0.716711918157696 4 4 0.982120643227553
C35C5.3 0.716723123667391 6 3 0.98212091776213
T04F3.3 0.716790385125887 9 4 0.982122565488229
F25H8.5 0.716822524127267 29 13 0.982123352700705
ZK593.5 0.716860992106634 23 8 0.982124294843979
C01B7.6 0.717117220495406 44 22 0.982130567760456
R07B7.2 0.717129967709566 15 5 0.982130879719464
ZK380.2 0.717168225542385 13 8 0.982131815927313
F53G12.1 0.717267845231428 6 5 0.982134253261585
Y17D7B.5 0.717293619068742 6 3 0.982134883746102
F56A3.2 0.717647241417301 4 3 0.982143529631823
C01G6.8 0.717692181426512 23 13 0.982144627792795
Y48A6B.6 0.717848759227731 14 6 0.982148452897086
F15B9.2 0.718152601473296 5 5 0.9821558709119
W02G9.10 0.718347196772375 11 3 0.982160618530427
Y17G9B.3 0.71842172254427 9 3 0.982162436096217
F27C8.1 0.718489981895272 13 6 0.982164100508974
C09B9.1 0.718504763945505 12 5 0.982164460908535
Y6B3B.5 0.718628225519337 11 9 0.982167470443024
T12A2.6 0.718643270451117 14 7 0.982167837113144
Y65B4BR.4 0.718645621028457 14 6 0.982167894399279
C16C4.6 0.718753317405369 9 6 0.982170518682793
F25E5.14 0.718768994025242 7 3 0.982170900617272
Y75B8A.32 0.718803302846439 19 6 0.98217173643691
C03B1.4 0.718806267330178 9 3 0.982171808652959
F42A9.1 0.718930671564032 34 16 0.9821748386642
F10E7.5 0.718945321241337 7 4 0.982175195406516
Y39B6A.12 0.71897966676762 11 4 0.98217603171726
Y46H3C.1 0.719088803905842 7 3 0.982178688676806
R04D3.1 0.719097939977474 11 8 0.982178911059872
F58H7.2 0.719216173727347 15 9 0.982181788512175
B0222.4 0.71934590956982 11 5 0.982184944821658
C50B6.3 0.719431416710564 12 8 0.982187024491287
T06D8.2 0.71946041409437 18 8 0.982187729643525
W01A8.4 0.719727521694416 7 4 0.982194222484838
D1053.3 0.71975378620479 8 3 0.982194860665956
T21B4.14 0.719760679458184 11 6 0.982195028152235
DC2.1 0.719938334740694 9 7 0.982199343579065
B0391.5 0.719961527375585 8 3 0.9821999067973
F59C6.4 0.720074173046587 7 5 0.982202641818181
F54E2.3 0.720211768973541 108 54 0.982205981487601
R11A8.7 0.720714225991776 55 18 0.982218166271253
C54G4.1 0.720843417386335 28 19 0.982221296517768
C42C1.11 0.72087243482909 8 3 0.98222199944515
R03D7.1 0.720883224253869 22 10 0.98222226079729
T09B4.5 0.720914212456109 8 3 0.982223011381509
F07G11.4 0.721114833642331 10 6 0.98222786921709
B0244.2 0.721185427825989 16 11 0.982229577951188
C29F3.1 0.721251884760693 17 7 0.982231186242834
T16G12.6 0.721269796025273 17 4 0.982231619654752
T02B11.7 0.721333530694786 17 8 0.982233161717523
H01M10.2 0.721432220207559 8 6 0.982235548986023
F53C11.4 0.72159812322006 16 6 0.982239560682708
F13D11.4 0.72160708145816 10 4 0.982239777250085
Y66D12A.15 0.721884030841518 17 5 0.98224646995771
C55B7.4 0.722018802897407 7 3 0.982249725010085
F19C7.3 0.722070959957681 4 4 0.982250984401663
ZK520.2 0.7221015283256 8 5 0.982251722426636
F32G8.2 0.722156724032362 13 4 0.982253054884364
C33D3.5 0.722423655846015 13 4 0.982259495957359
F11E6.8 0.722454791007526 18 8 0.982260246945312
C32A3.3 0.722489609661445 9 3 0.982261086704726
W06A7.3 0.722494638244979 73 24 0.982261207977983
Y119C1B.4 0.722512966728559 6 4 0.982261649988008
M01E5.5 0.722673035700847 19 7 0.982265509278067
Y42A5A.2 0.722763352457431 16 8 0.982267686089391
F53B1.7 0.72277847135323 12 4 0.982268050432278
F13D2.1 0.722781071744982 38 15 0.982268113096339
F53G2.2 0.722787992657578 12 4 0.982268279873858
R07G3.2 0.722957850618707 8 4 0.982272372063253
Y71G12A.3 0.723023982309045 18 8 0.982273964785998
C31B8.11 0.723066525027008 6 3 0.98227498923813
M04B2.7 0.723572609837 9 3 0.982287166963099
C55A6.9 0.723660689287863 6 4 0.982289284675853
C50H11.9 0.723722744238865 9 4 0.982290776372057
C54E10.2 0.723746034410623 10 4 0.982291336163595
ZK1055.5 0.723747000891077 11 5 0.982291359392697
F41D3.2 0.723757322231949 11 3 0.982291607459591
K10C9.8 0.723918344860475 8 4 0.982295476636738
C06A8.2 0.72433535274298 8 4 0.982305488972198
F09E5.7 0.72442729827088 11 3 0.982307695055539
F46B6.4 0.72449779473382 6 3 0.982309386130931
F55G1.6 0.724513541778669 7 4 0.982309763828266
D1022.4 0.72453865990876 5 3 0.98231036626036
T28F4.4 0.724632626769867 10 3 0.982312619593478
C05D2.4 0.7246476271327 9 5 0.982312979250289
W04D2.6 0.724715934343296 13 6 0.98231461683597
F55F8.3 0.724740618741567 22 14 0.982315208541031
W02A11.5 0.724768838942074 8 6 0.982315884953636
M01G12.9 0.72478540400437 14 5 0.982316281979052
F54D8.4 0.724915708973221 11 4 0.982319404459804
F45E4.4 0.725030488062942 53 19 0.982322153982664
F22B7.2 0.725174849294029 4 3 0.982325610929155
T05H10.4 0.725321329819032 8 3 0.982329117243648
Y46B2A.3 0.725408772378862 21 10 0.982331209699229
T28C12.5 0.725589178876952 12 7 0.982335525168671
W01A11.7 0.725688207944562 7 3 0.982337893128068
K09E2.4 0.725698487944729 27 9 0.982338138904603
T28D9.3 0.725707234019556 13 5 0.982338348002324
F57G4.1 0.725734258761523 5 4 0.982338994067955
F45E12.2 0.725753268278231 17 6 0.982339448489691
F08B1.2 0.725758212799556 27 13 0.982339566684443
F32A5.5 0.725894356712658 10 5 0.982342820472342
R05D11.6 0.725907719510671 8 6 0.982343139773533
F10G7.2 0.726018176300257 25 9 0.982345778672633
B0280.10 0.726032381937854 9 8 0.982346117999182
F54G2.2 0.726079917184187 24 13 0.982347253366997
F35E2.6 0.726192247211266 12 6 0.982349935762204
F28C1.2 0.726201752850066 16 5 0.982350162715569
Y51H4A.17 0.72625546612769 16 9 0.982351445045663
ZK757.3 0.7262822839105 21 10 0.982352085213339
T02C12.2 0.726423014189602 4 3 0.982355443826677
M163.7 0.726531728329508 9 4 0.982358037480385
F58E1.3 0.726605309959877 9 4 0.982359792525613
C29F4.1 0.726632383291338 11 6 0.982360438182079
Y56A3A.14 0.726663691517356 3 3 0.982361184775204
K05G3.3 0.726664680402139 7 4 0.982361208355663
T19H5.3 0.726723328864832 11 7 0.982362606745258
F19C6.2 0.72673661185632 11 4 0.982362923428598
T12D8.1 0.726874717391212 68 30 0.982366215365783
K01H12.4 0.727070836776782 5 3 0.982370888032601
T24A6.19 0.727488450050501 6 3 0.982380829683449
F08B6.4 0.727527596537507 13 4 0.98238176102519
H25K10.1 0.727552788893614 17 8 0.9823823603294
F52G2.3 0.727593461062975 13 7 0.982383327798842
D2062.9 0.727801376436781 7 3 0.982388271825152
Y38H6C.19 0.727829204046043 8 5 0.982388933328207
C10E2.1 0.727839369212435 5 3 0.982389174956718
B0432.7 0.727944097058957 17 9 0.982391663977461
F42C5.7 0.727985704959297 5 3 0.98239265265888
Y97E10AL.2 0.728012252238649 9 4 0.982393283413801
Y47D3A.26 0.728029637539833 33 12 0.982393696458545
Y105C5A.11 0.728126614372509 9 4 0.982396000105174
F21G4.2 0.728179691981364 52 24 0.982397260687713
Y60A3A.9 0.728296451178194 7 5 0.982400033059884
B0280.12 0.728442513582627 24 7 0.982403499988618
C49F5.3 0.728478986947205 6 4 0.982404365505168
T05G5.6 0.728629402569021 7 4 0.982407933983336
C18B2.4 0.728643752718339 11 3 0.982408274352363
F38E11.5 0.728790577141717 27 11 0.982411756102083
Y42G9A.1 0.728838530777839 5 3 0.98241289296147
T01H10.7 0.728855632764846 7 3 0.982413298370761
C06A12.3 0.728878965676416 9 3 0.98241385145641
T26H8.2 0.728990069321433 8 3 0.982416484591092
Y54E2A.2 0.729001878049732 10 3 0.98241676440929
F11C1.6 0.729101625990427 12 3 0.982419127669138
T27F2.1 0.729410781155166 13 4 0.982426448237388
F07C3.4 0.729414477004519 27 14 0.982426535715522
F52D10.6 0.729473991182733 16 6 0.982427944254012
H24K24.2 0.729547304110772 11 5 0.982429679060967
Y22D7AR.7 0.729623051958216 15 5 0.982431471125768
K03H1.2 0.729827368308592 23 5 0.982436303079599
H12D21.10 0.729833591156088 13 9 0.98243645020434
C05G5.1 0.729855066984781 15 6 0.982436957931378
B0281.3 0.729873648297351 9 3 0.982437397203187
B0281.8 0.72994047798495 4 4 0.982438976909839
T07H8.4 0.730007910370049 55 19 0.982440570574922
F19B10.9 0.730017970358194 15 3 0.982440808303127
F32D1.9 0.730020397519731 21 9 0.982440865658568
F12E12.1 0.730036108029463 7 6 0.9824412368993
R08F11.1 0.730171394508581 21 10 0.982444433081253
W03B1.8 0.730436943969277 14 6 0.982450703381246
ZK1290.12 0.730510754932449 10 4 0.982452445450881
K02F3.6 0.730603021748706 12 5 0.982454622625048
F01D4.7 0.730677795381588 9 4 0.982456386624986
F47C10.8 0.730704053205236 13 6 0.982457005994482
Y17G7B.11 0.730746484919494 7 3 0.982458006781249
C18H2.3 0.730811721559979 9 4 0.982459545218187
F07G11.3 0.730840579920756 12 6 0.982460225681682
ZK1086.3 0.730879321428987 5 3 0.982461139101082
T24C12.1 0.731130621485041 9 5 0.982467061763711
F36A4.3 0.731247148118683 5 3 0.982469806716822
ZK858.1 0.731493712831918 18 7 0.982475612072178
ZK512.3 0.731632942652164 33 13 0.98247888853388
C54G6.1 0.731635725959564 9 4 0.98247895402029
ZK40.1 0.731659393165459 11 4 0.982479510848933
F55B12.1 0.73167071685183 8 3 0.982479777253709
F01G4.1 0.731703763651533 22 8 0.982480554677284
Y82E9BR.13 0.731940834200257 5 3 0.982486129722681
R02E12.4 0.731959335914335 16 7 0.982486564667097
Y47D3B.4 0.731980407147833 12 8 0.982487059990315
K07E8.11 0.732029634684194 11 7 0.982488217076875
F54D8.6 0.732117863945587 21 10 0.982490290511143
VC5.3 0.73213081059522 33 16 0.982490594722941
C14B1.4 0.732167356395932 8 3 0.98249145339493
C03B1.9 0.732231678073062 5 3 0.982492964478181
Y38F1A.3 0.732423751814172 20 7 0.982497475237259
H37A05.4 0.732474369599433 11 6 0.982498663584536
T04F8.9 0.732529374324232 9 5 0.982499954740494
F54D10.4 0.732658806260598 4 3 0.982502992215605
F58D5.6 0.732691753089413 22 8 0.982503765234883
Y24D9A.2 0.732788949961523 16 9 0.982506045331268
C47C12.3 0.733189805374392 9 3 0.982515442536603
K09A9.3 0.733206260692022 8 3 0.982515828080919
F28B4.3 0.73351608857395 48 24 0.982523084104496
F33D4.1 0.733938055112634 11 3 0.982532956681495
T07C4.6 0.734087162734664 8 4 0.982536442624479
K02F3.12 0.734195004591956 9 5 0.982538962960407
T07D3.4 0.734200464957522 14 5 0.982539090553432
T02D1.5 0.73425912302561 11 5 0.982540461106032
F15E6.7 0.73432213684439 7 3 0.98254193319156
F59E10.1 0.734449417702381 8 3 0.982544905882523
Y54F10BM.9 0.734500790344561 28 12 0.982546105422617
T07F10.3 0.734537819429064 10 6 0.982546969941498
F45E1.7 0.734576570966946 13 11 0.982547874582832
C17A2.8 0.734794131769842 7 3 0.982552951724288
F09B12.1 0.734862005720431 15 8 0.98255453507077
F54C9.14 0.734978009544886 8 5 0.982557240513659
C01B12.1 0.735050927862103 14 4 0.982558940686255
T21B4.8 0.735053672005125 5 3 0.982559004662565
F41E7.3 0.735081949674874 6 3 0.982559663894226
F29G9.6 0.735090607977592 12 7 0.982559865733541
ZK682.4 0.735162343586481 6 3 0.982561537829199
C41G6.10 0.735204477308883 5 4 0.982562519780758
Y18D10A.2 0.735270509704049 6 4 0.98256405848271
C49A9.8 0.735563791239583 12 5 0.982570889315833
C09E9.1 0.73579517706373 3 3 0.982576274757336
Y57E12AL.1 0.735797252499082 19 7 0.982576323047464
F27E11.1 0.735886981730852 12 7 0.982578410563678
K07C5.5 0.735940628370157 7 4 0.982579658393283
K04F1.6 0.736034101587415 9 3 0.982581832168593
C44H9.1 0.736087273696087 6 3 0.982583068475574
D2096.12 0.736158820809876 16 5 0.98258473174366
K02F2.4 0.736183398354503 6 3 0.982585303028772
W06D4.5 0.736535571649058 8 4 0.982593484897284
F54B11.1 0.736538430698873 12 4 0.982593551288718
F26H9.2 0.736549577449744 10 5 0.982593810128192
B0024.11 0.736600226228402 17 9 0.982594986150039
F32B6.10 0.736659456490381 16 5 0.982596361225115
T07F8.2 0.736887351373031 9 3 0.982601649950548
F21C10.4 0.737022397632477 5 3 0.982604782434188
C08F11.4 0.737057462345317 11 3 0.982605595597988
C35E7.5 0.737127143858127 32 17 0.98260721131269
F36F2.6 0.737219040894311 11 6 0.982609341682851
DH11.5 0.737321321502704 27 6 0.98261171215288
T20H9.2 0.737502955124687 7 4 0.982615920127343
Y45G12C.15 0.737650051345612 11 8 0.982619326468554
F36F12.8 0.737666708588747 7 4 0.982619712120046
F47A4.1 0.737739329779624 13 7 0.982621393258996
C17D12.1 0.738187550527615 4 4 0.982631762118576
Y64G10A.8 0.738261516421325 5 3 0.982633472010224
T05H4.11 0.738383320862567 4 3 0.982636287066261
Y69H2.1 0.738628951994364 9 7 0.982641961140131
T19H12.5 0.738645231753825 14 9 0.982642337071194
Y39A1A.24 0.738773593268123 3 3 0.982645300616018
Y45G12C.14 0.738786950419379 7 6 0.982645608940947
F09C8.1 0.739046649153681 10 4 0.982651601425546
W02G9.2 0.739125734987476 19 9 0.982653425489821
Y45F10C.3 0.7391851114888 11 5 0.982654794718845
T06E6.1 0.739208653662561 10 3 0.982655337544269
B0205.9 0.739348855541528 8 4 0.982658569555993
F29G9.3 0.739356423374024 5 3 0.982658743979615
D2023.3 0.739432957875868 9 5 0.982660507751877
C14A6.6 0.739575676943081 6 3 0.982663795819271
Y18D10A.9 0.739577469179476 10 6 0.98266383710221
F32B6.2 0.739795953860775 19 5 0.98266886827482
C46H11.2 0.739826201359314 9 5 0.982669564571276
K02E10.8 0.74002830374823 14 5 0.982674215526429
ZK287.2 0.740080297194934 10 6 0.98267541164095
T01G9.6 0.740280038641865 6 3 0.982680005177713
K07C5.4 0.74030024545166 9 6 0.982680469746409
W04G3.8 0.740312568530658 13 5 0.982680753050385
F14B8.4 0.740324820894511 6 4 0.982681034719451
F54F7.6 0.740404635087316 8 3 0.982682869340296
C29F5.4 0.740500995015544 6 3 0.982685083766027
B0304.2 0.74054664677188 7 4 0.98268613268102
F55A3.1 0.740674855104118 18 7 0.982689077773005
M03D4.4 0.740691970620719 15 5 0.982689470860188
F11D5.3 0.740809436921297 18 5 0.982692168193548
D1009.3 0.740817427487094 16 10 0.982692351647294
B0361.3 0.741063192298683 12 4 0.982697992212053
C47B2.5 0.741128533491728 9 5 0.982699491243557
Y54E2A.8 0.741182571276433 13 6 0.98270073076057
R11E3.8 0.741332314273655 19 11 0.982704164632905
F31B12.3 0.741496600155234 42 19 0.98270793043144
W03G11.4 0.741538546272086 16 8 0.982708891667137
Y62E10A.20 0.741543889398771 6 3 0.982709014102362
C44H4.2 0.741561717048948 13 7 0.982709422602002
C06A5.11 0.741619167895999 7 3 0.982710738889294
C52B9.4 0.741672504135333 13 4 0.982711960725211
T16G1.4 0.741691222314158 10 4 0.982712389483594
R06B10.4 0.741814577935217 30 15 0.982715214534187
T23F6.5 0.74226309033233 10 3 0.982725478443252
Y23H5B.1 0.742491700963689 4 3 0.982730705357471
ZC416.6 0.742495251942408 14 4 0.982730786521491
ZC21.10 0.742517280401854 3 3 0.982731290004598
ZK1098.8 0.74254223949132 15 9 0.982731860434793
Y40B1A.4 0.742556290367036 7 3 0.982732181545465
F59E12.2 0.742751721804623 8 4 0.982736646585784
F07E5.9 0.742795496192093 12 3 0.982737646386792
F53B6.1 0.742897127452108 5 3 0.982739967184348
T24C2.1 0.742919409825732 22 12 0.982740475929411
F26G5.1 0.742979765367856 12 4 0.982741853800024
C53H9.3 0.742988061759275 4 3 0.982742043183061
F08B12.2 0.743002626771154 6 6 0.982742375650835
C50A2.2 0.743047371915902 22 14 0.982743396944318
F54D5.2 0.743423110236066 7 3 0.982751968283151
H38K22.1 0.743436377133856 25 12 0.982752270771864
Y39A1A.6 0.743613622515903 8 3 0.98275631099507
Y49E10.17 0.743773497832902 8 7 0.98275995365268
T07A9.3 0.743829527070975 10 7 0.982761229879146
ZK666.3 0.744063689472605 8 4 0.982766561554557
K06A9.2 0.744158718807054 14 6 0.98276872434966
K08H2.5 0.74418834908437 11 6 0.982769398601134
C07G3.9 0.744369448173765 22 7 0.982773518453072
F56D3.1 0.744380103355271 18 10 0.982773760788122
C16C2.3 0.744553859919529 17 5 0.982777711641143
F52B10.2 0.744702514138071 9 4 0.982781090282286
F38B6.6 0.744808824756329 15 11 0.982783505717192
R12G8.2 0.744894585368011 19 11 0.982785453751023
F41G3.3 0.744987540879338 24 7 0.982787564717648
B0207.1 0.74502618668733 8 6 0.982788442189542
F20D1.6 0.745029109599427 20 10 0.982788508552046
F42C5.10 0.745048184192546 40 18 0.982788941613658
F31F6.5 0.745080060741881 19 6 0.982789665276911
F19G12.2 0.745154746598776 8 3 0.982791360561223
Y38F2AL.1 0.745480129661084 12 3 0.982798742492494
AH9.2 0.745517645083088 10 8 0.982799593193751
Y56A3A.16 0.745554329437037 20 4 0.98280042496831
F22E12.1 0.745554917507953 18 11 0.982800438301471
C46F9.2 0.745570653085554 6 4 0.98280079506197
ZK673.1 0.745617607249334 11 7 0.9828018595292
C01F1.2 0.745639017385842 5 4 0.982802344860708
Y39D8B.3 0.745642611243192 20 5 0.982802426324678
Y17G7B.10 0.74572338153861 13 6 0.982804256986476
M151.1 0.745724229654782 11 6 0.982804276206993
R148.3 0.745937371268464 29 10 0.982809105188205
T07C4.1 0.745968645159049 19 9 0.982809813507882
C13B9.3 0.746333306215357 12 8 0.98281806837873
R08E3.3 0.746413619986892 11 6 0.982819885384836
W03B1.3 0.746470931958366 6 4 0.982821181766894
C52A11.4 0.746489522619909 64 28 0.982821602240855
T09B4.2 0.746602512196385 5 4 0.982824157337967
T04G9.1 0.746824181339871 34 16 0.982829167859831
C43H6.1 0.746890714532873 7 6 0.982830671179534
H06I04.3 0.747037476946577 15 7 0.982833986350575
Y75B7AL.4 0.747185544715275 38 23 0.982837329710768
F43G9.9 0.747195501341873 5 3 0.982837554483992
Y105E8A.2 0.747279652423346 18 11 0.982839453979619
W01G7.4 0.747358822646788 11 7 0.982841240661275
C03A3.3 0.747474911927849 9 4 0.982843859844695
H34P18.1 0.747555164185703 5 3 0.982845670012882
F16B12.5 0.747795252690922 5 3 0.982851083163917
Y39B6A.30 0.747838298157484 32 13 0.982852053326588
T06C12.13 0.74792306130017 7 4 0.982853963405208
B0336.4 0.748032614890327 11 8 0.982856431489061
K10B3.8 0.748140607322716 9 5 0.982858863706966
F46B3.5 0.748305133368937 23 9 0.982862567855046
ZK512.5 0.748315896078706 23 13 0.982862810111474
C47E12.10 0.748367126405583 6 3 0.982863963154321
T13F2.11 0.748401691911166 3 3 0.982864741033766
C01F1.1 0.748419597781608 12 4 0.982865143968673
ZK1055.4 0.748436747427981 10 4 0.982865529868541
C14B9.6 0.748659359475946 40 17 0.982870537488969
Y61A9LA.10 0.748845595346344 26 13 0.982874724585334
F25H8.3 0.74890611048109 36 15 0.982876084691981
F35E2.1 0.749069940371562 6 4 0.982879765763345
W08D2.5 0.749075012486448 24 10 0.982879879702743
Y47H10A.5 0.749088345072589 8 5 0.982880179197171
Y87G2A.9 0.749180826302607 4 3 0.982882256346181
Y45F10B.12 0.749242694545474 8 3 0.982883645639322
F33A8.5 0.749401705538253 5 3 0.982887215304044
Y57A10A.28 0.749443620681968 9 3 0.982888156016252
F35E12.10 0.74944394259714 12 6 0.982888163240676
Y55F3C.7 0.749467423334826 12 5 0.982888690179191
AH6.10 0.749521285773328 6 3 0.982889898800277
K08G2.13 0.749602787953594 11 4 0.982891727305864
W02B8.4 0.749664035091054 18 7 0.982893101131354
F53B7.3 0.749715617808603 11 5 0.982894258004517
K02A6.3 0.749800984333259 8 4 0.982896172221461
Y71H10A.2 0.749850745380669 12 6 0.982897287841065
Y38C1BA.3 0.749880745608222 10 6 0.982897960361936
Y43H11AL.3 0.749920017781908 56 25 0.982898840653875
C29E4.2 0.749932204791181 14 3 0.982899113809177
F46F5.5 0.749962392238489 9 3 0.982899790382334
R10H10.7 0.750183943096682 19 9 0.98290475423111
C12D12.1 0.75031404926784 27 10 0.982907667918066
Y48B6A.7 0.750384160335529 18 8 0.982909237621692
C33G8.10 0.750402038252633 11 3 0.982909637840914
Y47D3B.10 0.750416332225862 18 12 0.982909957815649
C54E4.5 0.750541410564677 7 3 0.982912757219477
Y55F3AM.12 0.750570228070814 7 3 0.982913402059978
F28B1.1 0.750640667666696 8 5 0.982914978060364
T26G10.3 0.75068955078726 5 3 0.982916071589928
F31B12.1 0.750693767449504 53 21 0.982916165911325
T10H9.6 0.750772691836456 13 7 0.982917931157799
F42A9.6 0.750778186478774 4 3 0.982918054039032
K10C8.1 0.750832528952192 12 4 0.982919269249536
F53B3.3 0.75084108242209 15 9 0.982919460507128
Y71H2B.10 0.750871646982302 24 11 0.982920143902865
R11H6.1 0.750935871176519 9 4 0.982921579719203
W02D3.9 0.750936939631635 15 7 0.982921603603881
Y37D8A.11 0.75097643351194 15 5 0.982922486419193
Y32F6B.1 0.751062369952219 17 7 0.982924407059838
C03A7.8 0.751063384108888 6 4 0.982924429723203
Y77E11A.2 0.751195417549805 15 6 0.982927379761548
R06A10.3 0.751390156422539 4 3 0.98293172897462
Y82E9BR.12 0.751447048569315 7 3 0.982932999160805
Y52E8A.1 0.751721030124176 9 5 0.982939113484864
F33G12.6 0.751812371941873 19 11 0.98294115094581
Y39G10AR.6 0.751943025460963 20 8 0.982944064443695
B0244.8 0.751954062405706 9 5 0.982944310515592
F56B6.5 0.752010138289567 15 9 0.982945560634081
ZK637.1 0.752010426579409 5 4 0.98294556706055
K12D12.2 0.752067009408027 35 17 0.98294682829384
Y71A12B.17 0.752206512333519 24 9 0.982949937022309
C33A12.6 0.752497592461992 10 3 0.982956419898
C46F11.2 0.752544051678025 13 6 0.982957454171736
Y57A10A.20 0.752706093747001 22 8 0.982961060565405
C06E4.4 0.752759942766051 6 3 0.982962258686455
T08G11.3 0.752817552609733 11 4 0.982963540297937
B0496.1 0.75299002693769 4 3 0.982967376077949
T06E6.15 0.753128994985336 6 4 0.982970465431515
T20B3.7 0.753271933343615 10 4 0.982973641878816
C52E4.5 0.753309001454594 13 8 0.982974465431332
F25G6.2 0.753406050654492 30 11 0.98297662122306
Y48C3A.20 0.753409429459424 20 12 0.982976696267937
F56E3.3 0.753435331354662 51 21 0.982977271539472
F36D3.8 0.753444636661861 22 7 0.982977478197417
C47F8.4 0.753528863553538 10 7 0.982979348531441
K08D8.7 0.753667430409536 3 3 0.982982424639214
F55A12.8 0.753732361409798 16 10 0.982983865689059
F16B4.8 0.753924658427569 12 6 0.982988132012531
K08H10.4 0.754158553532205 12 6 0.982993318353206
Y47G6A.2 0.754468629391273 9 3 0.983000189036853
ZK1307.6 0.754502363855796 21 7 0.98300093619277
ZK1128.4 0.754543177930587 9 5 0.98300184006115
Y111B2A.18 0.754749660991713 13 4 0.983006411361587
C02B10.3 0.754835591462412 9 3 0.983008313040159
Y105C5A.15 0.755029061756386 14 7 0.983012593064147
R03H10.4 0.755193079035098 5 3 0.983016219828806
C27D6.4 0.755280434326427 7 5 0.983018150804818
C01A2.3 0.755336849876108 14 5 0.983019397629007
E02H4.4 0.755555462814502 6 4 0.983024227403188
T05F1.4 0.75564864182096 6 3 0.983026285154318
F57B10.1 0.756102368778765 13 7 0.983036298067271
B0365.6 0.756102598132978 11 5 0.983036303125706
Y41D4B.24 0.756320782074586 15 3 0.983041113833014
K11D9.2 0.756439016388837 20 7 0.983043719625177
F59E12.8 0.756491301128322 5 3 0.98304487168476
Y102A5B.3 0.756513422725248 9 4 0.983045359072359
F37C12.7 0.756546695853388 14 9 0.983046092100034
Y54E5A.2 0.756558636545369 9 6 0.983046355145439
Y48G9A.3 0.756613484352634 69 20 0.983047563300855
C48B4.6 0.756834365445836 7 3 0.983052426997845
Y69H2.6 0.756863187673648 9 6 0.983053061443807
C49A9.5 0.756963383248617 9 7 0.983055266617785
R02D3.2 0.75696845206106 18 5 0.983055378160488
Y27F2A.3 0.756978458354699 4 3 0.983055598351549
T03D8.3 0.757016359801157 5 3 0.983056432330724
H12D21.7 0.757111515529032 10 4 0.983058525764946
C02F12.4 0.757123597359499 23 9 0.983058791529249
T04D3.1 0.75714732281842 10 7 0.983059313394451
F21C10.7 0.757197797953836 58 25 0.983060423538592
C44E4.2 0.757204561159792 7 3 0.983060572276688
F28C10.3 0.757230126904462 8 4 0.983061134501261
E03H4.10 0.757248055183282 11 3 0.983061528745587
Y73B6BL.38 0.757310059964298 15 4 0.983062892094344
F46G10.5 0.757314334337406 17 9 0.983062986070321
Y41D4B.1 0.757529917943012 9 4 0.983067724519468
F43C11.9 0.757606067207357 8 3 0.983069397618973
D1081.10 0.75763746325445 7 4 0.983070087335167
T07C12.6 0.75764927314387 4 3 0.983070346763218
K07A1.5 0.757653301778902 8 3 0.983070435258497
F47G4.1 0.757673616401353 13 4 0.983070881486906
K05F6.11 0.757692460196327 7 6 0.983071295386276
K09F5.6 0.757713288304192 21 9 0.983071752847049
B0334.3 0.757722669208592 18 8 0.983071958877649
T05G5.3 0.757833928017472 4 3 0.983074402046343
K10B2.1 0.757912190127145 13 6 0.98307612020722
E03A3.2 0.75792789475513 20 8 0.983076464943502
C16C8.17 0.757928091778404 5 3 0.983076469268321
T07H3.3 0.758072814493376 13 10 0.983079645450884
C03A7.12 0.758094309854063 3 3 0.98308011710092
F09E5.3 0.758189188962394 5 4 0.983082198619022
F49E10.5 0.758476250691974 14 6 0.983088493243774
F59A2.4 0.75848110526172 9 5 0.983088599653407
F59B2.8 0.758523599830749 13 5 0.983089531054994
Y71A12B.8 0.758538058815885 10 4 0.983089847945551
T22H2.5 0.758602189620981 7 3 0.983091253326121
T27A10.7 0.758698663638255 10 5 0.983093367045007
F52A8.4 0.758702896894818 9 4 0.983093459782378
C25F6.2 0.759031920384383 35 18 0.983100664543657
M199.4 0.759167591651944 7 3 0.983103633604865
C01F6.2 0.75920328835738 11 3 0.98310441462642
C27C7.7 0.759344670188317 17 5 0.983107507263141
K05B2.3 0.759367771131021 17 10 0.983108012473816
D2030.7 0.759387331915766 11 3 0.983108440238673
C44H4.3 0.759442252237216 18 9 0.983109641147464
F48F7.5 0.759667210703006 4 3 0.983114558393785
F58B4.1 0.759780679831498 19 7 0.983117037568416
C02F5.9 0.760137104868835 5 3 0.983124820327481
Y69H2.7 0.760156449225199 13 5 0.983125242518074
C48E7.2 0.7601915965965 14 8 0.983126009555422
T09F3.1 0.760196286825236 10 3 0.983126111907181
D2023.1 0.760393262413169 14 5 0.98313040925434
C35B8.1 0.760416625884228 10 5 0.983130918821772
ZK1290.8 0.760442666960972 8 6 0.983131486752667
C44B9.2 0.760736916911938 9 5 0.983137901405437
T05A6.6 0.76074028506016 8 3 0.983137974802871
Y49E10.6 0.7609226903888 7 3 0.983141948757894
T15H9.7 0.761168309926619 17 9 0.983147296964426
T12A2.1 0.761173178276137 12 4 0.983147402935291
ZC518.3 0.761257621798248 18 4 0.983149240831453
E01G4.3 0.761351434698918 6 3 0.983151282180243
C33H5.2 0.761468847478368 17 5 0.983153836360616
W04C9.5 0.761481171063225 8 4 0.983154104401168
Y46E12A.1 0.761705447778187 6 4 0.983158980976979
T27F2.2 0.761775602174273 25 11 0.98316050580415
C28H8.6 0.762550399053514 7 3 0.983177327904052
R119.2 0.762768302650235 15 7 0.983182052891765
K04F1.13 0.762778733077977 9 6 0.983182278996974
Y67D8B.1 0.762808819191979 7 3 0.983182931153531
Y4C6B.4 0.76282989149367 10 4 0.983183387893593
W03F8.3 0.762883956508443 6 3 0.983184559633984
Y67A10A.3 0.762908842105751 24 12 0.983185098919745
B0205.4 0.762967597248197 12 6 0.98318637204155
F29F11.5 0.762973634469644 7 3 0.983186502846722
W06F12.2 0.763032995336306 15 5 0.983187788877746
F52F12.5 0.763052536952267 9 7 0.983188212196522
C04G2.9 0.76308427304322 6 3 0.983188899631768
Y53C10A.10 0.763154853625217 33 18 0.983190428275738
C50C10.6 0.763254385688108 10 3 0.983192583482491
H43E16.1 0.76335670991154 30 14 0.983194798572943
Y106G6H.1 0.763428249482205 6 3 0.983196346897785
F31D5.3 0.763536472347486 30 15 0.983198688613868
ZC376.3 0.76355597964529 12 5 0.983199110641502
F54G8.3 0.76364641091647 23 12 0.983201066786006
Y59A8B.3 0.763651274890167 11 7 0.983201171987093
T09F3.4 0.763797360270081 5 4 0.983204330999765
F44A2.7 0.763849854153046 7 3 0.983205465859768
T28A11.11 0.763989350892911 5 3 0.983208480880692
ZK1127.13 0.764043611930018 4 3 0.983209653362366
Y105C5B.25 0.764114367435881 13 5 0.98321118201337
B0261.7 0.764138235441349 10 4 0.983211697611526
F28F9.3 0.764352446171549 4 3 0.983216323588057
C36F7.5 0.764360718803269 4 3 0.983216502188111
T13C2.3 0.764420507183067 12 4 0.983217792862406
R01H2.4 0.764439690117021 10 5 0.983218206929571
Y67A10A.9 0.764678041648051 24 8 0.983223350087642
F45D3.3 0.764911067466739 7 5 0.983228375280607
ZC449.5 0.764969481495087 23 8 0.983229634505046
F52H3.7 0.765119432619066 36 11 0.983232866118502
C24A1.3 0.76524477796286 23 11 0.983235566494525
F10F2.8 0.765351933769781 20 10 0.98323787431493
ZK896.9 0.765368830420376 9 7 0.983238238161014
Y71G12B.4 0.765477033033122 16 3 0.983240567780753
K07H8.12 0.76555891325525 5 3 0.983242330244788
F41G3.5 0.765591818437493 6 3 0.98324303842131
ZK1225.1 0.765772986885161 8 4 0.983246936408402
Y75B8A.12 0.765912238191741 13 9 0.983249931281547
F46C8.2 0.765977070906942 15 9 0.983251325271278
C17E7.4 0.766063893672634 11 4 0.983253191713007
T05D4.4 0.76612358216328 29 13 0.983254474603971
C42D4.8 0.766226211553477 15 7 0.983256679968716
F53A3.1 0.766343833946255 5 3 0.98325920679824
C02H6.2 0.766384339714765 5 3 0.983260076789105
ZK836.1 0.766661497129097 13 3 0.983266027205309
T19D12.10 0.76680056632098 4 4 0.983269011350276
Y41E3.10 0.766808135494514 19 5 0.983269173738966
T13F2.6 0.76681648058564 13 8 0.983269352770502
Y42G9A.4 0.766900958874607 18 7 0.983271164911031
T22D2.1 0.767452731605205 28 8 0.983282991318109
T07H6.3 0.767458556302978 11 6 0.983283116072435
C33H5.16 0.767508488516355 9 3 0.983284185452322
C33H5.19 0.767514149062398 3 3 0.983284306673525
Y73B6BL.5 0.767579553880823 20 8 0.983285707197242
Y46G5A.27 0.767587011167246 12 6 0.98328586686639
B0228.1 0.767669637437863 12 8 0.983287635786514
F55B12.3 0.7679342540808 11 6 0.983293298363068
ZK418.3 0.768053576339999 3 3 0.983295850505305
C02B10.1 0.768095107766866 11 6 0.983296738623607
Y92H12A.1 0.76813178267512 24 9 0.983297522810398
Y47H9C.8 0.768239057837383 9 3 0.983299816156715
F40E12.2 0.768258562410166 28 11 0.983300233061065
M01F1.9 0.768262311089558 13 4 0.98330031318557
R05G9R.1 0.7684259738108 22 9 0.983303810573287
F46F2.4 0.768434692802354 17 7 0.983303996852529
C16B8.1 0.768608940763036 11 5 0.983307718748568
F48A9.1 0.7686879125319 5 3 0.983309405020847
C23H5.1 0.768847628351677 8 6 0.983312814367593
C46C2.1 0.768997510012372 37 17 0.983316012524532
R07G3.6 0.769062009943072 8 4 0.983317388439083
F27C1.11 0.769097292731315 45 20 0.983318140996611
Y48G9A.4 0.769184047559389 26 17 0.983319991128546
F27D9.1 0.769217110841297 11 5 0.983320696127514
F44A6.1 0.769271571163859 11 6 0.983321857239584
ZK669.1 0.769492980696403 25 11 0.98332657609984
F49H6.4 0.769616745269928 8 3 0.983329212707893
F41D3.3 0.769781680330729 9 3 0.983332725092105
T04A8.18 0.769796552496885 7 3 0.983333041730444
F26B1.5 0.769943114771792 8 3 0.983336161495693
M195.3 0.770110398696109 8 3 0.983339720920729
T28D6.4 0.770317204139868 24 15 0.983344119173308
F08A8.1 0.770397556871063 20 11 0.983345827455565
Y106G6H.7 0.7704043135972 20 9 0.983345971086178
F19B10.4 0.770818890653612 10 3 0.983354779190735
R08B4.1 0.770853897881236 30 12 0.983355522527764
T07C5.4 0.770872938508197 8 3 0.983355926805058
F58D5.8 0.770967194575298 7 3 0.98335792779385
F56C3.6 0.770977038923088 12 5 0.983358136754554
C32H11.3 0.770981556715604 6 5 0.983358232649562
C18A3.3 0.77101032338258 18 7 0.983358843227105
T03E6.7 0.771031933402041 11 7 0.983359301874081
K10D3.4 0.771343410664852 25 10 0.983365909801538
F12B6.2 0.77142986208171 15 9 0.983367742920624
Y82E9BR.1 0.771487798421582 13 8 0.983368971178855
F57H12.5 0.771576890983473 14 3 0.983370859599268
C49C8.5 0.771640084010168 6 3 0.983372198788977
F28C12.5 0.771700017414787 11 4 0.983373468701337
M142.2 0.771717660399201 15 7 0.983373842496706
C11E4.3 0.771793734778725 21 9 0.983375454063923
C04F6.7 0.771797908265087 14 4 0.983375542466433
ZK792.1 0.771840030887926 11 4 0.983376434652396
Y74C10AL.2 0.77187994850415 10 7 0.983377280046441
C03F11.1 0.771934394703539 13 3 0.983378432995037
C50D2.8 0.771945120892734 9 4 0.98337866011315
C52B9.9 0.772024672280594 17 6 0.98338034435376
C31E10.5 0.772117776807219 12 5 0.983382315104326
T05A8.5 0.772173367157717 14 6 0.983383491566658
C56E6.1 0.772217109932269 15 6 0.983384417180842
C29F7.1 0.772296033154859 22 9 0.983386086966186
Y71F9AL.2 0.772441184578218 14 5 0.983389157071165
F10G8.7 0.772463652198617 11 6 0.983389632183517
K10G6.3 0.772471890087367 64 31 0.983389806379521
C44E12.1 0.772495140653435 14 9 0.983390298009536
C16C10.7 0.772618282252734 9 4 0.983392901336512
F16H6.10 0.772629913220701 10 7 0.983393147183722
C44B7.9 0.77263851401341 14 5 0.98339332897654
F22D6.12 0.772645666022917 11 8 0.983393480143757
F10E9.2 0.772888574937977 6 3 0.983398612712646
F20D1.3 0.772891568239894 14 5 0.983398675940138
F41D3.1 0.77293340044376 8 3 0.983399559511044
F57B9.2 0.772954623694724 37 20 0.983400007748072
C44C1.2 0.773030338477928 9 5 0.983401606654113
T05B4.3 0.773088857797149 3 3 0.983402842224134
Y48G1C.4 0.773172387578352 11 7 0.983404605543465
ZC204.17 0.773207849847315 8 3 0.983405354041067
C14B1.3 0.773225711284921 10 5 0.983405731014591
F55G1.5 0.773245669949264 7 4 0.983406152230751
H37N21.1 0.773253768230657 11 5 0.983406323134235
C06C6.3 0.773351834335402 5 3 0.98340839240987
C16D9.2 0.773587265371354 48 26 0.983413358092653
W10G11.7 0.773642598618228 11 5 0.983414524743409
T03F6.2 0.773647526584516 13 7 0.983414628637099
Y48E1B.5 0.773651600158305 14 7 0.983414714517104
F49C12.15 0.773670474406469 20 9 0.983415112416672
C14C10.2 0.773702335740214 7 3 0.983415784061617
F53B1.8 0.773939284953389 21 11 0.983420777304625
ZC53.6 0.774068553649089 9 4 0.983423500123104
C12D5.7 0.77407732632229 11 7 0.983423684871682
C10F3.6 0.774126594915225 14 8 0.983424722369729
T09E11.5 0.77424591654995 17 10 0.983427234506692
Y48A5A.1 0.774302435792215 10 5 0.983428424168302
C27A7.7 0.774464815244191 7 3 0.983431841109092
W05E10.4 0.774534135537966 17 8 0.98343329938262
ZK265.6 0.774546983216797 7 4 0.983433569627801
R07E5.11 0.774614419547384 8 5 0.983434987976284
M02B1.1 0.774640032433055 10 5 0.983435526613333
H12C20.3 0.774739206569045 12 4 0.983437611907549
T15D6.11 0.774749349411192 7 4 0.983437825147371
F14F11.1 0.774999477407031 22 11 0.983443082020414
ZK218.11 0.775070947321555 10 4 0.983444583471522
ZK783.4 0.775115528440479 24 13 0.983445519900716
Y66D12A.14 0.775115813863733 89 38 0.983445525895708
C50E10.1 0.775185469928813 4 4 0.983446988812609
ZC250.1 0.77529279083871 13 7 0.983449242260704
D1065.1 0.775455309630763 16 6 0.983452653546846
Y71G12B.26 0.775487393151369 8 4 0.983453326817042
C03H12.1 0.775504049517491 19 10 0.983453676327991
C55A6.2 0.775544471140158 22 13 0.983454524458793
C52E12.6 0.775576416293057 13 5 0.983455194673894
T21D12.15 0.775654667146835 10 5 0.98345683616162
R13A5.12 0.775659787053936 11 6 0.983456943551839
F16B12.1 0.775712891160158 15 4 0.983458057329978
F48F7.1 0.775718149722253 27 17 0.983458167612187
F32B5.8 0.775764414862553 7 4 0.983459137818207
F17C8.1 0.775768716756778 20 11 0.983459228025566
Y67D2.6 0.775850253760215 21 8 0.983460937606751
T22B2.4 0.775891289599728 7 5 0.983461797868924
Y47D3B.5 0.775895234332435 32 14 0.98346188056032
T25G3.3 0.775905506779559 6 3 0.983462095892447
F35B12.9 0.77600284297986 7 4 0.983464135985951
K07F5.4 0.776231441093027 12 8 0.983468925251807
F21F8.11 0.776275673909408 16 9 0.98346985163519
BE10.2 0.776412488370756 14 7 0.983472716331314
T21B10.6 0.77663215610577 11 4 0.983477313778313
W05H5.4 0.776660069317919 7 4 0.983477897793444
K11H12.5 0.776710822912633 8 5 0.983478959581481
K10F12.6 0.776763632436621 3 3 0.983480064235619
ZK686.2 0.776808743508712 5 3 0.983481007738814
W06A11.4 0.776908929079928 4 3 0.983483102746006
F39H12.1 0.777112006488191 11 5 0.983487347721991
F22F4.3 0.777153996413477 17 9 0.983488225175303
R04D3.6 0.777206738171491 7 3 0.983489327174945
F54E4.4 0.77722427904926 9 3 0.98348969364589
T24C4.6 0.777228696019566 29 13 0.983489785924414
F22B5.5 0.777545281786903 5 4 0.983496397290017
C52D10.3 0.777580406593814 8 5 0.983497130486705
F11H8.4 0.777581052761898 33 17 0.983497143974234
W08F4.8 0.77760444349353 6 3 0.98349763219641
ZK970.5 0.777711497434159 31 10 0.983499866307201
C15F1.7 0.777717424479868 8 4 0.983499989981162
M151.3 0.777842233307444 9 4 0.983502593816409
F10C2.3 0.777903957189064 9 5 0.983503881232682
D2030.1 0.777945365871519 18 7 0.98350474480865
E02H4.1 0.777954036464016 10 6 0.983504925621968
C29F9.3 0.777961092876534 11 4 0.98350507277085
C54F6.4 0.778029016097118 8 4 0.983506489054069
T19B4.2 0.778257877316384 36 15 0.983511259303971
ZK418.1 0.778283259369483 6 4 0.98351178818272
2RSSE.1 0.778288715866445 14 7 0.983511901873792
Y22D7AR.5 0.778391171105596 9 3 0.983514036330723
C46C11.4 0.77842612941278 12 4 0.983514764493058
C06C3.1 0.778430914459368 24 11 0.983514864157945
T14E8.3 0.778549704006806 16 4 0.983517337968478
ZC513.8 0.778663676169517 11 5 0.983519710758435
ZK858.5 0.778678430263476 10 4 0.983520017874428
T07C5.3 0.778872837950519 8 6 0.983524063527157
F53C11.7 0.779028730104229 10 4 0.983527306231202
C42D4.3 0.779080730490357 9 4 0.983528387604471
C27A12.2 0.779134896518719 6 4 0.983529513862364
B0432.8 0.779314929738624 5 3 0.983533256132378
C49G9.1 0.779412903575465 11 6 0.983535291956253
K05F1.9 0.779489028135864 6 3 0.983536873420841
W06H3.2 0.779529531545332 11 6 0.983537714743035
T02B11.3 0.77956098298473 4 3 0.983538367981667
ZC487.1 0.779643980914228 10 4 0.983540091579283
K06H7.3 0.779749333022483 8 3 0.983542278880865
F55H2.1 0.77978905746306 7 4 0.983543103481661
C17G1.4 0.779835688956819 24 6 0.98354407135379
Y60A3A.25 0.780110502777861 13 7 0.983549773012054
C15H9.4 0.780191533644008 12 6 0.983551453433546
T13F3.8 0.780289969196712 3 3 0.983553494332365
F57B1.6 0.780320666258464 6 4 0.983554130681715
W05F2.2 0.780337058601502 8 4 0.983554470474422
F31E3.1 0.780490836577836 11 4 0.983557657415386
F11A5.1 0.78077926940235 5 3 0.983563631653987
Y54F10AL.2 0.780813764845056 33 15 0.983564345859018
C13F10.6 0.780836179458838 13 5 0.983564809905311
T13A10.11 0.780930633096397 7 3 0.983566765076577
C47A4.3 0.781173670696445 9 5 0.98357179376816
ZK616.8 0.781258036743522 9 3 0.983573538666725
T01D3.5 0.781461782776882 9 5 0.98357775111063
F47C12.6 0.781621125620299 6 4 0.98358104401451
F37B4.13 0.781699987807486 6 3 0.983582673254723
T11F8.3 0.781805287129762 16 8 0.983584848164496
K10E9.1 0.782016433746309 35 15 0.983589207566363
Y73F8A.35 0.782089159346392 12 5 0.98359070854675
T23B5.1 0.782134883659383 20 9 0.983591652108214
R10H1.1 0.782146559878776 7 6 0.983591893039891
F53A9.8 0.782251036181154 4 3 0.983594048529915
C18E9.7 0.782324822644792 11 3 0.983595570505105
Y75B8A.25 0.782386650306084 24 10 0.9835968455916
Y71G12B.18 0.782457210263745 12 4 0.983598300524142
Y25C1A.4 0.782493162153125 16 4 0.983599041745824
F26H9.4 0.782554204453515 6 3 0.983600300104183
K08B4.6 0.782765323654682 6 3 0.983604650738989
F26A1.14 0.782778349617486 7 3 0.983604919095658
F59F5.7 0.782798987360223 28 15 0.98360534424977
D1086.6 0.782876460373963 6 4 0.983606940059475
W04A4.5 0.782892961820971 35 17 0.98360727992053
F40F8.5 0.782936511489514 15 10 0.983608176794585
H01G02.2 0.782950732329276 9 4 0.983608469641282
C04F12.3 0.782966351834808 19 5 0.983608791278344
ZC581.7 0.783143621888651 9 3 0.98361244074126
K08D8.5 0.783259613555522 8 5 0.983614827785113
F17C11.9 0.783302843268057 10 4 0.983615717250628
C14C10.1 0.783337409695918 5 4 0.983616428396743
F57B9.1 0.783429612229854 6 4 0.983618325006883
C08H9.1 0.783733267717189 12 3 0.983624568110237
F19H6.4 0.783788495735134 6 3 0.983625703077159
F26D2.10 0.783847646859853 21 13 0.983626918491663
M01E11.1 0.783940664483169 5 4 0.983628829417001
F25H5.4 0.784142369377863 15 7 0.983632971648132
C05C10.6 0.784174365623441 18 9 0.983633628533492
C26E1.2 0.784285359069872 15 9 0.983635906828754
F54C8.3 0.784288339015354 24 12 0.983635967987547
H05L14.2 0.784414952883254 37 17 0.983638566119959
ZC196.8 0.784418189626984 6 3 0.983638632527531
F40H6.1 0.784528452377824 7 4 0.983640894442628
F33D11.3 0.784764945092118 7 3 0.983645743713486
T01G5.2 0.784806187760322 11 5 0.983646589097878
F13H8.6 0.784857470148444 9 6 0.98364764015265
Y55F3AM.3 0.784864021325097 19 10 0.983647774412123
F35A5.1 0.784889599318243 75 28 0.983648298585076
F26F12.5 0.785146026633898 8 4 0.98365355172491
H43I07.2 0.785147147476156 7 3 0.983653574678944
ZK662.2 0.785357330909786 8 6 0.983657877943533
Y105E8A.25 0.785393960546696 13 5 0.983658627661487
Y102A11A.1 0.785440575744217 13 7 0.983659581659671
F08F3.4 0.785527536767806 9 3 0.983661361053223
Y19D10B.2 0.785580962256683 16 7 0.983662454051621
W10G11.15 0.785619947759451 11 5 0.983663251539161
Y17G7B.19 0.785685715774539 20 10 0.983664596713396
R03G5.3 0.785740868280652 30 13 0.983665724594468
C54F6.9 0.785750691041216 5 3 0.983665925455777
Y51H4A.7 0.785876041140432 19 12 0.983668488251117
C01C10.1 0.785881654188857 8 3 0.983668602991642
F53G12.4 0.78598136012664 8 3 0.983670640886727
Y75B8A.22 0.78598462016084 25 14 0.983670707510157
Y43F8A.3 0.786066419948679 15 5 0.983672379027081
B0495.1 0.786167899749381 6 4 0.983674452214673
T06A10.4 0.786210049976338 8 5 0.983675313170483
C09H10.7 0.786212353061223 7 4 0.98367536021042
F53B1.2 0.786236424584216 11 4 0.98367585184908
C45G9.10 0.786255046443994 18 7 0.983676232163079
C02A12.6 0.786325422377941 11 5 0.983677669289839
M03F4.6 0.786406044346367 12 5 0.983679315336973
F58E1.4 0.786484560992593 13 6 0.983680918080972
F08F3.8 0.786490196716013 7 5 0.983681033109717
Y39A1C.3 0.786492373231622 9 4 0.983681077533368
F01F1.11 0.786515196057998 8 5 0.983681543342834
C25D7.3 0.786549110130609 47 25 0.983682235473373
Y39B6A.17 0.786675970167413 11 6 0.98368482395795
F32H2.5 0.786703868585454 34 16 0.98368539309424
Y51H1A.3 0.786893169490437 8 3 0.983689253842247
Y97E10B.2 0.786899129688482 6 5 0.983689375369431
F56F4.5 0.786956253027367 17 10 0.983690540010449
F41B5.3 0.786958350623199 7 3 0.983690582773448
H08M01.2 0.78701550797855 18 10 0.983691747935433
W03B1.2 0.787209309663507 14 6 0.983695697375378
Y49F6B.2 0.787217554712731 6 3 0.983695865356917
Y44A6D.5 0.787345408823213 12 6 0.983698469765661
F13D12.7 0.787386990294074 11 3 0.983699316607597
T21E8.3 0.787450386714048 42 15 0.983700607560162
B0336.3 0.787526119065448 20 8 0.983702149443487
M116.5 0.787606501301708 8 5 0.983703785677687
W03F11.4 0.787699410529118 37 14 0.983705676497887
W08D2.3 0.787754112995008 9 4 0.983706789556996
F57C7.1 0.787959187208317 35 13 0.983710960953838
F56F10.1 0.787960722300197 17 7 0.983710992170955
C52E2.6 0.788026103240169 6 3 0.983712321624908
B0331.2 0.788041015748081 14 7 0.983712624824977
Y54F10BM.13 0.788269237318568 7 3 0.983717263602078
K09C4.5 0.788412930615852 16 9 0.98372018292237
T25E12.10 0.78843656614418 13 4 0.983720663009288
R05D8.2 0.7884638013993 11 6 0.983721216179059
ZC204.15 0.788488002175447 11 6 0.983721707684598
T16G1.9 0.788590618864432 19 11 0.983723791448015
C17G1.5 0.788621400347103 6 3 0.983724416401471
C41C4.6 0.788720217964149 16 7 0.983726422361661
K05B2.2 0.78878253936946 15 4 0.983727687208339
T23D5.6 0.788946694680476 8 3 0.98373101788847
F17A2.1 0.788949889200981 18 5 0.98373108269116
R07G3.8 0.788960874544715 8 3 0.983731305531252
T03D3.11 0.789122081204623 5 4 0.983734574941522
T27F7.1 0.78919604809672 10 4 0.983736074614216
C27H6.2 0.789201977223817 13 5 0.983736194814812
T21B4.9 0.789366782883209 7 5 0.983739535192415
R08F11.6 0.789549862346671 8 4 0.983743244345753
F38A1.14 0.789573884070723 10 4 0.983743730895503
F54E2.6 0.789652378967037 10 6 0.983745320573019
C45H4.8 0.789782463579188 8 3 0.98374795436027
Y32F6A.2 0.78984414798916 15 7 0.983749202969201
R53.3 0.789918604281989 10 4 0.983750709849626
C13D9.6 0.790135276099651 6 4 0.983755093363269
R52.3 0.790140596108457 7 3 0.98375520096326
R01H10.3 0.79035128555564 14 7 0.98375946112301
Y95B8A.8 0.790782908257835 29 10 0.983768181599441
Y47D3A.4 0.790783332148097 18 9 0.983768190159088
Y51H4A.22 0.790810975574862 5 3 0.98376874834537
JC8.13 0.790919455156815 11 8 0.983770938434272
Y74C9A.3 0.790926165316704 9 4 0.983771073885948
F25H5.1 0.790944359650303 17 9 0.983771441146442
M151.4 0.791045758794165 11 5 0.983773487627602
Y46C8AL.3 0.791144622172412 8 5 0.983775482433972
W03F8.9 0.7911703417248 6 5 0.983776001307391
T06G6.7 0.791257706148636 10 6 0.983777763573825
E04D5.3 0.791276884876451 7 4 0.983778150385181
ZK455.2 0.791414619038801 29 10 0.983780927772022
F52F10.2 0.791439929021452 14 5 0.983781438040244
M04G12.3 0.791535895497393 15 6 0.983783372504701
F32B6.8 0.791542056280927 6 4 0.98378349667623
B0507.3 0.791584947737334 10 4 0.983784361107355
F59E12.1 0.791734108841868 19 5 0.98378736657143
K12B6.8 0.791780505457223 17 7 0.983788301194963
Y116A8C.42 0.791848385747283 6 3 0.983789668396184
R05D11.9 0.791919070652311 10 5 0.983791091841088
T22A3.3 0.791927224590449 12 6 0.983791256028122
Y17G9A.2 0.792068787657515 6 3 0.983794106000444
F09C6.2 0.792201247114149 5 3 0.98379677178983
C33E10.5 0.792236816877767 13 4 0.983797487493454
E04F6.6 0.792253126096799 12 6 0.983797815632131
C07D10.4 0.792268760437329 8 3 0.983798130179892
F31C3.4 0.792331593705865 13 6 0.98379939420112
R12E2.3 0.792452356187343 8 3 0.983801823034624
F49E7.1 0.792747364949528 19 8 0.983807753332229
C30F8.3 0.79297234219241 9 3 0.983812272931161
C08B6.3 0.793171256247264 13 3 0.983816266842094
ZC482.8 0.793190308105921 12 6 0.983816649272865
C17C3.3 0.793347911312035 9 6 0.983819812172243
Y54E10A.15 0.793425094417782 24 9 0.983821360689767
F40D4.7 0.793551450554335 5 3 0.98382389512156
ZK809.5 0.793559591132305 18 5 0.983824058376785
Y48G8AR.1 0.793584283845561 14 7 0.983824553556656
T08B1.2 0.793632410703386 15 5 0.983825518590338
Y14H12B.1 0.793700787274579 4 4 0.98382688947072
T20F7.1 0.793713622585449 13 8 0.983827146779682
M03F4.2 0.793920663935473 15 7 0.983831296198419
F35D11.11 0.793944678011237 39 16 0.983831777338665
Y55F3AM.4 0.79398391692064 8 3 0.983832563458397
C05D11.4 0.79401255879682 8 4 0.983833137226898
F48E3.9 0.794019303153658 9 5 0.98383327232733
EEED8.3 0.794126249599036 6 5 0.983835414336751
ZK154.5 0.794134112970009 30 17 0.983835571808268
T19A6.4 0.794135972085226 8 4 0.983835609038378
VF13D12L.3 0.794206414103682 10 4 0.983837019563767
K10D3.2 0.794261413474348 16 7 0.98383812069568
Y41D4B.17 0.794289528082323 11 6 0.983838683514937
F59H6.9 0.794294665443803 6 4 0.983838786354247
K08D8.4 0.794309222001276 8 3 0.983839077739196
W04E12.1 0.794381555750226 6 3 0.983840525519524
Y73B6BL.31 0.79441727561407 10 4 0.983841240366972
Y27F2A.6 0.794422341163379 13 8 0.983841341736678
ZC239.6 0.794439416817893 7 3 0.98384168343834
Y71G12B.25 0.794463686690501 9 3 0.983842169078944
ZK1025.3 0.794525774652202 12 9 0.983843411327364
F55F1.1 0.794548316912761 5 4 0.98384386230292
R151.7 0.794793005809494 14 8 0.983848755876388
R07C12.3 0.794902198989907 9 4 0.98385093869226
F32B5.3 0.794947976502479 8 6 0.98385185362775
T28A11.12 0.794948127701005 9 3 0.983851856649518
C14C11.1 0.794956143394564 4 4 0.983852016845018
F57C12.1 0.795456602582078 13 8 0.98386201234806
T04D3.8 0.795485251142647 4 4 0.983862584161683
Y77E11A.11 0.795532780521726 27 12 0.983863532739392
F41B4.4 0.795648495103873 26 10 0.983865841671641
R12C12.7 0.795769804140448 10 6 0.983868261524524
Y105E8A.26 0.795794994462222 36 15 0.983868763925943
Y37A1B.9 0.795827305121847 8 6 0.983869408291165
T24H7.2 0.795881279067112 18 7 0.98387048456828
K03D3.11 0.796125437894369 9 3 0.983875351467244
F52A8.2 0.796132413051801 7 3 0.983875490462221
F26F12.2 0.796140642059344 7 3 0.983875654439771
T22E5.3 0.79615752529841 19 10 0.983875990857772
Y47G6A.19 0.796195841136248 11 3 0.983876754292931
F49F1.6 0.796301747284816 5 4 0.98387886407506
T05H10.1 0.796315723138295 24 9 0.983879142450196
F35G12.2 0.796471305141815 7 3 0.983882240728943
C05C10.1 0.796549251153784 10 5 0.983883792507469
ZK973.9 0.796613241572079 8 3 0.98388506622946
R03G8.5 0.796770539440688 5 3 0.98388819637006
C05E4.1 0.796809638244873 11 7 0.98388897422596
C02E7.9 0.796825102203398 7 4 0.98388928185483
Y39B6A.27 0.796837609705682 8 4 0.983889530661493
C14F11.2 0.796877675489382 23 11 0.983890327622119
T27B7.5 0.797017056958184 12 4 0.983893099486922
ZK328.2 0.79706102132088 18 6 0.983893973603763
F56D2.1 0.797061165283675 8 6 0.983893976465932
R10E11.7 0.797143919482812 4 3 0.98389562155971
K04H4.1 0.797455122218107 55 28 0.983901805038543
Y46B2A.1 0.797456216457255 16 6 0.983901826772277
Y46E12BL.1 0.797489221539676 6 4 0.983902482290324
K09C8.3 0.797582224774327 18 11 0.983904329152002
T22D1.10 0.797609486753576 7 4 0.983904870441081
F14F7.3 0.797678395534865 20 10 0.983906238468905
T01D3.7 0.797719796096516 61 27 0.983907060271489
DH11.1 0.797755242386959 12 4 0.983907763814895
T28B8.3 0.79787972495783 36 16 0.98391023407677
K11G12.3 0.79798407916964 8 4 0.983912304322383
T25G3.2 0.797991634240354 18 7 0.983912454184028
F20A1.4 0.798003877854896 12 6 0.983912697041242
R07B1.13 0.798233092185395 4 3 0.983917242250157
H05C05.1 0.79826785186871 29 11 0.983917931293542
F47B8.9 0.798356987970082 7 7 0.983919697974273
T16G1.5 0.798454009029021 6 4 0.983921620494023
F53F4.4 0.7986874893679 10 3 0.983926245137456
R11G11.7 0.798701672952838 5 3 0.983926525991984
Y4C6A.1 0.7988373599625 9 6 0.98392921228579
Y50D7A.7 0.79885258447629 11 6 0.983929513640469
B0285.10 0.798936158167622 9 6 0.983931167700419
F55H12.6 0.798958269614971 6 4 0.983931605265145
ZK836.2 0.798966879080328 27 17 0.983931775631913
Y48B6A.1 0.799053863349794 31 18 0.983933496700976
AH6.4 0.79927277855132 6 4 0.983937826521776
R06A10.2 0.799489745226466 5 3 0.983942115501552
F18E9.6 0.799592940587509 4 3 0.983944154655448
F58B6.3 0.799613633761385 21 9 0.983944563492948
B0393.9 0.799681681959 5 3 0.98394590778249
AH9.1 0.799682741375694 13 5 0.983945928709446
Y82E9BR.7 0.799855541107571 15 9 0.983949341341243
R12A1.2 0.79991045734696 8 4 0.98395042558141
T24D1.4 0.800014795115341 9 5 0.983952485173298
F13E6.3 0.800057287861187 8 3 0.983953323814109
F48F5.3 0.800121347099047 5 3 0.983954587927564
K08D9.4 0.800125393714193 12 3 0.983954667774787
C06A6.2 0.800166750583758 11 5 0.983955483776971
K04F10.6 0.800239944346857 10 5 0.983956927741633
F10G8.4 0.800273513206885 9 5 0.983957589900303
F49E8.7 0.800406270210775 8 3 0.983960208047804
Y32F6A.4 0.800407642894905 14 4 0.983960235114526
T22D1.4 0.800578442087419 10 3 0.983963602237312
F36H1.2 0.800867248642817 30 13 0.983969292533573
T04G9.2 0.801025657556826 18 8 0.983972411917289
T23G4.5 0.801045232205061 4 4 0.983972797296418
Y5H2B.1 0.801093295912579 4 4 0.983973743480005
F15A2.6 0.801279854497998 30 12 0.98397741501977
C12C8.1 0.801299228804341 11 5 0.983977796216635
C05C8.4 0.80130172627865 23 9 0.983977845354074
ZK1290.13 0.801317642990851 8 3 0.983978158505964
C15H11.6 0.801317758381103 14 6 0.983978160776154
F26H9.8 0.801348686845396 24 13 0.983978769240204
R05D8.4 0.801395390735477 9 6 0.983979687970895
F17C11.10 0.80141259814595 20 8 0.983980026438109
C34G6.7 0.80145968380435 13 4 0.983980952532926
F35E12.8 0.801514261148841 19 9 0.983982025842493
F49C12.4 0.801541421317886 6 5 0.983982559916557
B0496.8 0.801603551564921 10 4 0.98398378150382
H32K16.1 0.801608518718112 9 5 0.983983879158531
F59A2.2 0.801640604161802 12 4 0.98398450993276
C48E7.5 0.801653245054789 10 5 0.98398475842899
C01B9.1 0.801697176670947 35 18 0.98398562198214
ZK112.2 0.801800198276706 19 7 0.983987646687709
F10D2.9 0.801930777338872 9 3 0.983990212250252
C08F8.2 0.802014536650439 11 6 0.983991857485245
K09B11.5 0.802028932124866 12 5 0.983992140213048
T12A2.9 0.802280264247891 7 3 0.983997074779137
F41H10.4 0.802429608550675 10 4 0.98400000551171
C30C11.1 0.802535185136249 4 3 0.98400207669903
F56D2.3 0.802546198865581 7 5 0.98400229273401
F59A3.3 0.802578149833522 3 3 0.984002919421204
Y54G9A.6 0.80264725276517 17 10 0.984004274640155
F55A4.10 0.802658874132248 14 8 0.984004502531186
F31D4.4 0.802660006747081 20 6 0.984004524741028
B0218.2 0.802671662656941 16 10 0.984004753302273
F08B4.1 0.802736981288349 22 10 0.984006034017314
F57H12.6 0.803254898302932 9 3 0.98401618166088
Y48D7A.2 0.803296588749859 8 5 0.984016997949541
F59A2.1 0.803415070295898 25 12 0.984019317333867
ZK721.1 0.80358543470014 18 5 0.984022651192849
C34C12.5 0.803606991724159 3 3 0.984023072942855
B0414.5 0.803620233820505 22 7 0.984023332005341
K09E9.1 0.803769309815965 15 8 0.984026247882284
D1005.2 0.803850395770611 11 3 0.984027833449756
F20G4.1 0.803924910493988 28 13 0.984029290244827
F27D9.12 0.803924983312441 4 3 0.984029291668329
Y116A8C.10 0.803956882831692 8 5 0.984029915236387
R05D3.2 0.804011509055572 12 4 0.984030982950317
F45C12.10 0.804101294655855 11 7 0.984032737572682
T20H4.2 0.804202205664252 7 3 0.984034709151605
F20C5.2 0.804240942320943 26 10 0.98403546585127
Y82E9BL.18 0.804248777144756 7 4 0.984035618891601
F01G10.9 0.804515885358397 14 10 0.984040834654331
T23G11.6 0.804908780944723 13 6 0.984048500448659
W02H5.11 0.804972039041782 6 3 0.98404973399052
T24H10.4 0.805148239760457 11 5 0.98405316892393
F58H1.7 0.805174711474235 9 7 0.984053684847202
F29G9.5 0.805324069030994 17 11 0.984056595141717
H12I13.1 0.805485671481318 14 5 0.984059742836847
Y38H6C.11 0.805513271145903 9 3 0.984060280299301
Y37E11AR.7 0.805531155509559 11 4 0.984060628551355
K08G2.9 0.805640442423747 6 3 0.984062756302785
C07A9.11 0.805653064536238 13 6 0.984063002011239
Y106G6A.2 0.805665004805678 7 3 0.984063234439617
C06G4.5 0.805701241841382 5 4 0.984063939785495
T15B7.16 0.805777674345282 11 4 0.984065427322551
ZC443.6 0.805782768313921 11 4 0.984065526452009
F36D4.3 0.805903310532808 36 15 0.984067871863315
F47B8.3 0.805903856761319 7 3 0.984067882489808
C46C11.2 0.805995089334567 4 3 0.984069657156796
F18A12.5 0.806059208822078 16 3 0.984070904180223
W03D8.10 0.806151312382121 8 6 0.984072695108354
F32H2.11 0.806161622607486 4 3 0.984072895562758
C48E7.1 0.806297908353548 5 4 0.984075544795842
ZK899.2 0.806316100339985 11 5 0.984075898359786
Y32H12A.8 0.80641234568111 96 45 0.984077768640993
C27A2.6 0.806492966919362 14 4 0.984079334969752
F22E12.4 0.806501275837244 18 9 0.984079496379885
R07H5.9 0.806545719488335 7 3 0.984080359692535
C17H12.8 0.806572616989632 6 4 0.98408088212783
C16C8.22 0.806636300633888 4 4 0.9840821189307
ZC581.6 0.806713150651111 12 7 0.984083611182417
R01H10.1 0.806795224012241 19 9 0.984085204550607
F13G3.1 0.807110146423332 6 5 0.984091315479371
W05H5.6 0.807240851211104 7 4 0.984093850369569
W07E6.2 0.807285160365279 9 3 0.984094709518495
C27C12.7 0.807763150506541 17 8 0.984103971789669
H15N14.1 0.808075389415091 16 10 0.984110016387583
R08C7.10 0.80812362308553 18 6 0.984110949727892
C48B4.3 0.80819720014739 10 4 0.984112373261521
Y47D3B.11 0.808234884597373 7 4 0.984113102263373
E03H12.1 0.808570450283873 9 6 0.984119590798453
F01G4.3 0.808656366385601 29 14 0.984121251229529
E03H12.6 0.808821619706333 11 5 0.984124443970904
C02F5.7 0.80887801929413 10 5 0.984125533333203
F19C7.8 0.809084942984962 16 7 0.984129528799792
K09H11.4 0.809147728411052 18 11 0.984130740718936
C36E8.1 0.809319077329259 8 5 0.984134047249201
Y73E7A.3 0.809351483242284 12 3 0.984134672433099
F18C12.3 0.80941106635885 12 4 0.984135821798611
Y57E12AL.6 0.809415304324229 4 3 0.984135903543131
F55C5.11 0.809439627367549 3 3 0.984136372684873
Y53G8B.1 0.809512169736869 11 6 0.984137771713989
T12G3.4 0.80953400170045 13 8 0.984138192710005
F30F8.1 0.80964518430137 16 9 0.984140336349716
C49D10.2 0.809751697220294 10 4 0.984142389412972
W10C4.1 0.81000020124301 12 9 0.984147177324277
T24A11.2 0.810135920068643 8 4 0.98414979098981
F44E5.3 0.81028860189646 12 5 0.984152730297939
F01G10.5 0.810502316644001 20 10 0.98415684273247
F41E6.5 0.810505624064913 12 6 0.984156906359186
F59A7.8 0.810593954671068 14 3 0.984158605435688
T11G6.2 0.810736898018856 20 9 0.9841613542394
C04A2.3 0.810769791391546 29 17 0.984161986644668
K12D9.4 0.811048615933394 9 3 0.984167345274601
D1086.9 0.811123300181336 13 7 0.98416877998901
F56C3.2 0.811337829097114 12 6 0.984172899729868
F58F6.2 0.811480792655695 11 6 0.984175643963433
F09A5.1 0.81159161839374 13 4 0.984177770646025
Y71G12B.9 0.811900467068064 26 11 0.984183694260578
K03D7.2 0.812105456453263 11 7 0.984187623440311
C48B4.10 0.812334544337572 5 3 0.984192012224075
F48A9.3 0.812455953021703 10 5 0.984194337140685
T06G6.3 0.812523642665393 14 9 0.98419563306718
T16G1.7 0.812559041047803 4 3 0.984196310688913
C17H11.6 0.812612788576354 26 11 0.984197339452339
F36A2.6 0.81287231882607 7 3 0.984202305149605
T14B4.4 0.812911383164641 7 3 0.984203052313192
R09A8.2 0.812945430636206 20 8 0.984203703464094
T14G11.3 0.812950836976294 25 11 0.984203806854299
F59F3.4 0.813108412520446 12 8 0.984206819715791
C17G10.9 0.813235874911904 11 5 0.984209255969827
C47F8.5 0.813449659155504 10 4 0.984213340450572
F22B3.4 0.813468807603621 18 10 0.984213706190462
R12B2.5 0.813470119151608 17 8 0.984213731240719
C34E7.4 0.813483453345768 10 3 0.984213985916164
T14G12.4 0.813684386507979 7 4 0.984217822629465
M02H5.7 0.813977548258933 15 5 0.984223417054962
Y38F2AR.1 0.814004059933631 13 3 0.984223922783491
T26E3.4 0.814015488058439 7 4 0.984224140772874
C53A5.6 0.814044842921848 14 6 0.984224700683896
B0546.2 0.814091056294864 9 6 0.984225582071507
K07C11.4 0.814204795954106 13 6 0.984227750910015
M01A12.4 0.814239963226481 6 4 0.984228421374535
ZK177.10 0.814343570684778 11 3 0.984230396320812
Y56A3A.5 0.814370134531528 13 5 0.984230902596303
ZK353.3 0.8143864339555 5 3 0.984231213227947
K03H1.1 0.814430353525524 10 4 0.984232050178715
C32D5.11 0.814581646923895 32 16 0.984234932612646
C07G2.1 0.81463313375725 16 5 0.984235913296784
H19M22.2 0.81465935615859 121 49 0.984236412715315
F43C1.4 0.814753567394297 13 5 0.984238206753594
F57C12.4 0.81507630996457 31 17 0.984244349555909
Y40A1A.1 0.815224256484131 8 4 0.984247163841509
W04G3.2 0.815386600733095 20 8 0.984250250848608
F14H8.6 0.815440182297718 17 11 0.984251269446816
Y119D3B.11 0.815476545815185 11 5 0.984251960650831
F14B4.2 0.815520637531923 8 5 0.984252798672412
ZK675.1 0.815543653171715 28 12 0.984253236079756
F01D5.8 0.81568515654873 6 3 0.984255924787509
R06C7.1 0.815685740031639 18 10 0.984255935872376
Y67H2A.1 0.815842273788445 10 4 0.984258909098965
Y54E10A.6 0.815891814904783 15 6 0.984259849856723
F14D7.2 0.815928266588383 13 6 0.984260541981759
ZK945.2 0.815967159304417 6 4 0.984261280388695
C51F7.1 0.816094749852536 18 8 0.984263702303082
ZC504.1 0.816189417275255 9 4 0.984265498791491
C23H5.2 0.816311799212795 9 3 0.984267820605982
F47B8.2 0.816917301081846 10 4 0.984279298035515
C07H6.7 0.816941592623984 7 4 0.984279758137988
F17A2.4 0.817070853077635 5 3 0.984282205988063
F17E9.1 0.8174354101044 13 6 0.984289105625944
F35E2.2 0.81744400672251 7 3 0.98428926825318
F53E10.2 0.817560915990697 10 5 0.984291479559766
T05H4.3 0.817637433466498 30 17 0.984292926529723
ZC376.6 0.81764562587934 30 16 0.984293081435074
B0212.5 0.817798135614975 20 11 0.984295964591122
Y39B6A.42 0.817799012973629 4 4 0.984295981174292
T08B6.4 0.817808718061432 12 6 0.984296164610191
R09F10.3 0.817882816055127 10 3 0.984297564995385
C07E3.4 0.817967186636009 7 4 0.984299159219139
T18D3.1 0.818010878218686 18 9 0.984299984665934
W02C12.1 0.818019941651872 27 11 0.984300155886716
C08G9.2 0.818279519431816 34 16 0.984305058085179
C23F12.1 0.818472531363394 79 37 0.984308701185119
R01E6.7 0.818493888403518 10 7 0.9843091041953
T28D9.2 0.818676115890243 9 4 0.98431254201046
T22E7.2 0.818704536772272 7 4 0.98431307804921
Y116A8C.26 0.818786360314512 20 9 0.984314621096902
F42G2.3 0.819020420562829 11 7 0.984319033384662
C04G6.7 0.819022006424241 6 4 0.984319063271391
F08E10.1 0.819132765168431 6 3 0.984321150319905
Y57G11C.24 0.819154186850455 21 11 0.984321553908704
W03A5.6 0.819170387915588 10 7 0.984321859126232
C47F8.3 0.819190554622816 8 4 0.984322239037274
F41B5.7 0.819319949959816 16 7 0.984324676216723
F26D2.9 0.819403787742358 9 5 0.984326254908712
C15H11.3 0.819411335757704 14 3 0.984326397024628
H03G16.2 0.819545760883773 7 5 0.984328927582852
Y45F3A.8 0.819600149738875 10 3 0.984329951222987
T03G11.2 0.819651105169322 14 5 0.984330910122101
ZC15.10 0.819729656708917 6 3 0.984332388105652
F56C11.6 0.819761985788671 11 3 0.984332996311254
F59B10.1 0.819973263490761 17 11 0.984336969907305
K08F4.2 0.819986184849156 11 4 0.984337212859778
C34H4.3 0.820014293558789 10 3 0.984337741344783
C32B5.16 0.820336203181807 10 4 0.98434379117629
F29C4.7 0.820423144861124 9 4 0.984345424319438
T22E7.1 0.820531976001544 9 4 0.984347468161812
E01F3.1 0.820741284175162 28 13 0.984351397457094
Y69A2AR.2 0.82088791032146 19 4 0.984354148861934
C02F12.9 0.82103212324899 7 4 0.984356854039687
F53C11.1 0.821151095393811 12 4 0.984359085041206
T24F1.4 0.821194463732181 5 4 0.984359898139102
K08E7.5 0.821257737561937 21 7 0.9843610842865
ZK666.6 0.821257833055722 6 3 0.984361086076515
T23H4.1 0.821269800869208 8 5 0.984361310407924
C09D4.4 0.82145551347713 22 5 0.984364790684597
F49D11.6 0.821547530788887 5 4 0.984366514526281
T27B7.6 0.821638793262142 15 8 0.984368223851494
F47G6.4 0.821709691248466 24 9 0.984369551496573
C49C3.12 0.821742843862288 6 4 0.984370172239428
W03D8.6 0.821959915387409 36 17 0.98437423542492
W08G11.3 0.822051573322973 12 6 0.984375950461067
B0361.11 0.822072624341818 7 4 0.984376344299151
R06B10.5 0.822080343563323 14 10 0.9843764887111
C06A8.6 0.82211274910969 6 3 0.9843770949281
C07H6.3 0.82243022961401 27 18 0.984383031611778
K02E11.1 0.822438361407408 8 5 0.984383183611885
C56C10.13 0.822516577026079 18 8 0.984384645473156
C29A12.4 0.822646195925639 48 18 0.984387067466719
C46F11.1 0.822725824690616 9 4 0.984388554997253
T06E6.13 0.822820565079122 12 5 0.984390324456087
F14B4.3 0.823027047052872 18 10 0.984394179514373
ZK829.2 0.823175030030488 20 10 0.984396941213966
R12C12.8 0.823267113801875 11 6 0.984398659213686
F46F5.15 0.82329717749604 4 3 0.984399220027758
Y17D7B.8 0.823397395445641 10 5 0.984401089221944
T01H3.3 0.823425042472571 10 4 0.984401604795877
ZK84.1 0.823516814458212 19 9 0.984403315955977
C41G11.4 0.82353846992758 14 5 0.984403719684312
C17C3.1 0.82354029652665 14 10 0.9844037537371
F11F1.1 0.823645314787725 15 6 0.984405711313854
T23F2.1 0.823699687463256 14 5 0.98440672464629
T19B10.2 0.823817058122483 9 3 0.98440891161036
ZC504.4 0.823826199219294 29 13 0.984409081910402
Y51B9A.6 0.824138813487793 8 4 0.98441490372403
T23D8.4 0.824198676479528 15 6 0.984416018056194
C06B3.12 0.824267585683511 10 5 0.984417300583692
C32F10.2 0.824319043904151 17 7 0.984418258178505
Y48G1A.1 0.824537380880615 22 14 0.984422319939816
H15N14.2 0.824678392979224 13 5 0.984424942087503
C24B5.1 0.824690599099031 9 5 0.984425169021187
F09C6.16 0.824701674660349 4 3 0.984425374930036
F41C6.5 0.824704046446284 7 5 0.984425419023862
Y47G6A.1 0.824720608485592 11 5 0.984425726921452
C44H4.6 0.824880650599932 9 4 0.984428701566952
F19B10.1 0.824929934761828 10 5 0.984429617365207
F32B5.7 0.82501380413488 18 5 0.984431175578214
K09F6.3 0.825272933405006 40 21 0.984435987983252
C34C12.7 0.825612182536406 6 4 0.984442283834646
F09G2.8 0.825708794610777 15 10 0.984444075848614
C07H6.6 0.826039670379987 20 10 0.984450209987885
Y55F3AM.13 0.826042795264641 13 3 0.984450267897377
T17A3.10 0.826056566607776 4 3 0.984450523098932
C03A7.4 0.826079965811341 9 3 0.984450956698514
C32H11.2 0.826081630266932 5 3 0.984450987540833
F14B8.5 0.826088679394398 18 5 0.984451118159624
T27C10.6 0.826108035670855 56 28 0.984451476815911
R03D7.6 0.826242317446141 9 5 0.984453964494095
Y73B6BL.11 0.826262921106125 8 3 0.984454346123075
F11D11.14 0.826526826715375 9 3 0.984459232628635
F01G10.3 0.826679290237503 13 4 0.98446205426037
T04A8.1 0.826770332533316 12 5 0.984463738685225
K10C3.5 0.826920135208992 17 9 0.984466509474305
F13H10.5 0.826932502380232 7 4 0.984466738176544
C33D9.13 0.827037591135943 8 4 0.984468681278402
C27F2.2 0.827061003608657 20 11 0.984469114111206
R01H2.3 0.827178131338264 14 9 0.984471279121473
F31E3.4 0.827372844546777 30 10 0.984474876900386
Y48G8AR.2 0.827414640761647 13 5 0.98447564896524
Y54E10BL.4 0.827432734243676 9 7 0.984475983166463
T19B4.5 0.827446209611396 10 4 0.984476232058038
F19B2.7 0.827465406365552 8 4 0.984476586610488
AC3.2 0.827486386364117 12 4 0.984476974079863
ZK863.1 0.827593785324126 14 7 0.984478957276035
Y41D4B.21 0.827631347585565 19 8 0.984479650769603
Y105C5B.19 0.827791633678169 13 4 0.984482609356621
C53D6.7 0.828127372610029 11 6 0.984488802826631
W03A3.2 0.828154725566821 37 13 0.98448930719648
R05D3.7 0.828175396623076 9 4 0.984489688334886
F52G3.3 0.828312759906983 26 14 0.984492220599736
C06B3.6 0.828362050674163 5 4 0.984493129063663
F20E11.12 0.828386910775608 6 4 0.984493587212651
C35B1.8 0.828439850685499 4 3 0.984494562756689
F32E10.1 0.828559550378824 16 8 0.98449676805641
T09A12.3 0.828731942572966 18 9 0.984499943039806
F43G9.6 0.828735389385719 37 18 0.984500006507224
F55B11.3 0.828960311231818 8 5 0.984504146951719
F37B4.2 0.829014836033645 12 5 0.984505150331337
C05D11.1 0.829041910623682 19 7 0.984505648516721
F26D2.14 0.829074156889086 6 4 0.984506241821606
C09G9.2 0.829202567263261 7 5 0.984508604016697
K08B5.1 0.829253548757274 14 5 0.984509541655787
C34E11.1 0.829267275612494 20 9 0.984509794097335
F54B8.8 0.829358549277408 6 3 0.984511472441933
F49C12.5 0.8294049037663 14 7 0.984512324671286
F33H2.7 0.829441828645169 7 3 0.984513003469731
F39E9.3 0.829450508338787 10 4 0.984513163021876
ZK973.5 0.829456086696854 13 6 0.984513265562814
F26F4.4 0.829476051034733 9 5 0.984513632534575
F38E11.4 0.829791828402643 15 5 0.984519434641133
Y46H3C.2 0.829808661456357 8 5 0.984519743810312
F13B10.1 0.829851115729171 34 15 0.984520523504222
Y43F8A.4 0.829916305889517 7 4 0.984521720601167
T13B5.3 0.83006038431959 11 4 0.98452436567885
R03E9.1 0.83015122034785 12 8 0.984526032836192
K09E10.2 0.830163856055292 8 6 0.984526264716954
C50C10.3 0.830211323965567 7 4 0.984527135749361
F38B2.3 0.830293695040357 14 8 0.984528647019376
M05B5.6 0.830474310689869 6 4 0.984531959758889
R13F6.6 0.830477174501338 20 7 0.984532012273706
M28.4 0.830496732452719 14 6 0.984532370905883
C07G3.8 0.830516242098456 14 8 0.984532728635717
ZK418.5 0.830523660027276 8 4 0.984532864646886
ZK1055.1 0.83054345166557 42 13 0.984533227524061
C13F10.4 0.830637552331695 42 18 0.984534952614913
F57A10.5 0.830646909940162 12 7 0.984535124141279
Y22D7AR.14 0.830978152895241 7 4 0.984541193424084
H02I12.3 0.831006473373061 10 3 0.984541712112147
F40A3.7 0.831045230253501 9 6 0.984542421885968
Y71G12B.35 0.831082778090088 9 4 0.984543109455816
K09F5.1 0.831192839213366 7 5 0.984545124524739
C50C3.2 0.831194554404446 42 17 0.984545155923388
C02F4.2 0.831340997617181 9 5 0.984547836273337
T10E9.1 0.83137445211784 6 5 0.984548448460574
D2013.10 0.831375906587696 6 3 0.984548475074962
F48G7.12 0.831495542108003 7 5 0.984550663892872
F59H6.11 0.831566712415535 12 7 0.98455196571069
B0395.1 0.831641898249041 15 8 0.98455334074056
F57B10.3 0.831660013078134 9 4 0.984553671995515
W08A12.3 0.831761328449444 8 3 0.984555524426694
T23G7.5 0.831788138747185 5 3 0.984556014546789
C03A7.5 0.831918042915308 7 4 0.984558388889492
F07G6.1 0.831925785928804 8 3 0.984558530390516
F58F9.9 0.831944017808175 7 3 0.984558863561869
W02A2.6 0.831980511722252 21 6 0.984559530412448
F58G4.7 0.832117510401034 4 3 0.984562033265238
C56C10.12 0.832160173321925 45 24 0.984562812515914
T05A7.1 0.832384174226727 4 3 0.984566902667173
F53A3.3 0.832432837823722 3 3 0.984567790955025
Y57G11C.18 0.832470159783847 7 5 0.984568472147421
D1054.15 0.832735849615994 13 4 0.984573319723825
C05D2.3 0.832842604887173 11 5 0.984575266642427
R07E3.3 0.832848614454123 13 4 0.984575376225568
F38A6.5 0.832884349949404 5 3 0.984576027822366
C05A9.2 0.8329149942884 6 4 0.984576586543777
R07B7.9 0.833105643012193 10 4 0.984580061628234
K10G6.1 0.83312934224348 8 3 0.984580493500877
M02F4.7 0.833154382246884 7 4 0.984580949780216
Y108G3AL.7 0.833174999725762 56 24 0.984581325451972
C29F4.2 0.833210811487367 15 5 0.98458197793574
T28D6.3 0.833326162442535 6 3 0.984584079233754
W06H12.1 0.833551007408728 8 5 0.984588173490495
Y55B1BR.2 0.833603197421441 23 11 0.984589123520181
C30H6.3 0.833719187450278 7 3 0.984591234500404
T08A9.1 0.833886745515458 27 7 0.984594282980905
C01G6.7 0.833909662789724 11 7 0.984594699834322
Y95B8A.2 0.833997942582765 7 4 0.984596305387497
C27A2.12 0.834144843659703 9 6 0.984598976349993
C33A11.4 0.83414609853747 17 10 0.984598999162251
C25G6.5 0.834249782782513 9 3 0.984600883791093
C48B4.1 0.83429755339203 15 7 0.984601751943979
F35C8.6 0.834299926717155 5 3 0.984601795072739
B0412.1 0.834539554389666 12 10 0.984606148413692
C24B9.7 0.834621453513805 7 3 0.984607635719275
B0001.6 0.834721399341746 14 5 0.98460945036753
T10E9.2 0.83478306056913 12 6 0.984610569694996
K10B3.7 0.835126160614428 9 4 0.984616794968973
Y34B4A.2 0.835233259335518 7 3 0.984618737157702
ZC410.4 0.83526548569628 19 9 0.984619321472757
R12E2.4 0.835302080557318 7 4 0.984619984941825
M01D1.7 0.835325005048422 5 3 0.984620400536345
K02G10.1 0.835334638499106 11 5 0.984620575172966
Y71G12B.2 0.835338336140187 10 4 0.984620642203298
C24A8.3 0.835399581378898 32 15 0.98462175236363
F32A11.1 0.835701580507561 8 7 0.984627224200684
C18B12.6 0.835796638262578 9 3 0.984628945719705
F57C7.4 0.835952006048731 28 12 0.984631758638073
F48E8.1 0.836276590291391 11 5 0.984637631882773
M03C11.8 0.836305880201102 19 9 0.984638161653203
T27C4.4 0.836379131689032 29 12 0.984639486402511
H04M03.3 0.836472858361403 9 5 0.984641181111282
Y46G5A.29 0.836514982249807 24 11 0.984641942648057
C43F9.10 0.836734829121953 17 6 0.984645915924782
F35F10.4 0.836736771475462 11 5 0.984645951019635
W02H5.6 0.836792458227361 9 4 0.984646957111401
C16E9.2 0.836887665841861 16 9 0.984648676920654
F10A3.6 0.836937499548205 5 3 0.984649576952076
Y50D7A.1 0.837038163232569 16 8 0.984651394686416
C17H12.5 0.837257208955174 12 4 0.984655348617033
Y58G8A.4 0.837286415253857 8 3 0.984655875657522
F55G7.3 0.837310880557214 5 4 0.984656317116802
R06A4.4 0.837391166217024 18 6 0.984657765636916
F15A8.5 0.837480107266881 7 3 0.984659369998972
R02F2.8 0.8374904626115 17 9 0.984659556771924
C03B1.1 0.837514309740646 9 5 0.98465998687056
Y51H4A.9 0.83756732399745 17 8 0.984660942931102
F09G8.5 0.837604624871841 16 6 0.984661615544661
T22B11.1 0.837643899936055 14 6 0.984662323693281
Y41D4A.8 0.837659865114176 6 4 0.984662611534561
C12D8.1 0.837729396718488 24 13 0.984663865016015
C04H5.3 0.83791446734263 18 11 0.98466720037969
D1007.7 0.83793221274668 23 9 0.984667520113144
Y48G1BL.4 0.837971406204262 5 3 0.984668226246466
K07H8.1 0.838116826700593 7 3 0.984670845662876
C33F10.13 0.838122826261538 5 3 0.984670953711969
Y37A1B.1 0.838124305757326 31 15 0.984670980356714
F19F10.1 0.838354403329257 8 4 0.984675123135397
T06E4.5 0.83853504679975 4 4 0.984678373951803
C50E10.9 0.838641818277083 6 3 0.98468029473719
F37B4.5 0.838665653144738 9 5 0.984680723453231
Y27F2A.7 0.838786768852134 7 5 0.984682901582002
D1069.2 0.838902926946167 7 3 0.984684989971922
Y48C3A.12 0.839020978004365 18 11 0.984687111811784
C10C6.2 0.839066626816394 8 3 0.984687932142095
Y40C5A.3 0.839246851213707 65 27 0.984691169999734
ZK1290.4 0.839274357877204 24 11 0.984691664055784
D2092.3 0.839599199951194 13 4 0.984697496237896
F18C5.3 0.839792389176238 35 15 0.984700962631091
Y102A5A.1 0.839880332090198 28 11 0.9847025400702
Y53F4B.12 0.839900274093967 16 8 0.98470289772628
F52F12.7 0.839902168723459 5 3 0.984702931705232
T04H1.2 0.839958120720597 16 4 0.984703935100016
C01B12.3 0.83996870662036 23 7 0.984704124923589
B0414.3 0.839977490208387 5 4 0.984704282425006
Y61A9LA.11 0.840124560075323 6 5 0.984706919101601
K10B4.5 0.840138642633809 8 5 0.98470717152679
ZK973.10 0.840549676191055 7 3 0.984714535497636
C41G6.14 0.840572518154492 9 3 0.98471494452034
Y8A9A.5 0.840588442086815 5 4 0.984715229651436
C08B6.12 0.840742436233856 8 4 0.984717986494437
F55G11.6 0.840776806872331 10 5 0.98471860167074
Y41C4A.1 0.840882762576165 13 7 0.984720497787013
F59H6.4 0.84091537456965 7 4 0.984721081295927
W10G11.3 0.841038568201853 7 4 0.984723285131433
Y48A6B.10 0.841065431317164 12 6 0.984723765606643
F45H10.2 0.841071309476103 4 3 0.984723870739698
ZK616.6 0.841152423342244 6 4 0.984725321343566
Y37B11A.2 0.841330162756089 18 7 0.984728498992201
K05F6.12 0.841338941873849 8 5 0.98472865591216
F18A11.2 0.841442677119164 9 6 0.98473050985551
Y87G2A.7 0.841566834343354 17 7 0.984732728186216
C36E8.3 0.841602874677747 13 4 0.984733372002113
B0495.8 0.84165799332911 9 3 0.984734356523475
T05A1.3 0.841659916582761 22 6 0.98473439087406
Y49E10.23 0.841730943659168 20 8 0.984735659356469
F28B1.4 0.841764393502509 9 4 0.984736256668847
EEED8.1 0.842015923200975 9 6 0.984740746726618
C27A7.5 0.842129679775924 15 6 0.984742776528352
T25E12.8 0.842138611119867 9 3 0.984742935870847
H28G03.2 0.842161585583409 19 9 0.984743345738815
W05H5.7 0.842262577133321 9 5 0.984745147182484
ZK678.6 0.842394188558899 6 3 0.984747494171934
ZC116.3 0.842558072701388 81 33 0.98475041566232
K11H3.7 0.842565006147573 8 5 0.984750539237134
T24C12.2 0.842572839015862 16 4 0.984750678839939
Y71A12B.5 0.842606680042955 8 4 0.984751281948792
T19A6.2 0.842636924209121 12 5 0.984751820914652
C08F1.4 0.842805755663474 13 6 0.984754828874065
F54D1.4 0.842817272255501 8 3 0.984755034014403
R11A8.6 0.842823087229928 26 15 0.984755137592065
F39B2.5 0.842863898558138 7 3 0.984755864493224
F53B1.4 0.84300752707801 8 6 0.984758422146896
F44G4.8 0.84304459524086 36 18 0.984759082095991
M162.3 0.843174190688332 6 5 0.984761388920607
Y110A7A.6 0.843384642641736 6 5 0.984765133519644
T26H2.8 0.843452504327728 9 5 0.984766340599109
C33G3.3 0.843469064138387 13 4 0.984766635125201
ZC412.2 0.843475913544015 27 14 0.984766756942629
K09C4.1 0.843855628795666 8 4 0.984773507173361
T26A5.4 0.843942550059986 8 4 0.984775051538788
D2085.4 0.844063230357905 17 5 0.984777195195342
H02I12.8 0.84407254483248 10 5 0.984777360624219
C49A1.3 0.844113845778124 11 5 0.984778094102587
DY3.4 0.844267956708525 15 10 0.984780830390266
Y26D4A.9 0.844489997399999 11 5 0.984784771062757
F35C11.4 0.844491145046288 5 3 0.984784791425336
T10E10.7 0.844503603647057 8 3 0.984785012473597
Y50E8A.7 0.844514981441485 15 8 0.984785214339907
F56A3.3 0.844593453276926 39 21 0.98478660645157
T26A8.1 0.844652576210225 9 3 0.984787655140196
F59C12.1 0.844866654109981 16 5 0.984791451121791
C07A9.3 0.844899901961936 20 13 0.984792040495339
F31E3.2 0.844944463277652 7 5 0.984792830347238
F17B5.2 0.845009516487517 7 5 0.984793983271844
F37H8.2 0.845025880331157 13 9 0.984794273257348
B0222.9 0.845058162799016 31 19 0.984794845306142
M88.5 0.84522663600718 20 8 0.984797829971172
C10G8.7 0.845292618884796 7 3 0.984798998602055
Y39E4A.3 0.845329150324034 11 5 0.98479964553761
F56G4.1 0.845483623642104 14 5 0.984802380498248
K08F4.3 0.845489751575976 6 3 0.98480248897344
R03H4.2 0.845574300871489 7 3 0.984803985486402
F44E7.7 0.845608877250012 12 4 0.984804597399483
Y48B6A.12 0.845993449514232 17 11 0.984811400019886
F13G3.10 0.846002100159436 4 3 0.984811552969343
EGAP2.1 0.846005190596724 7 4 0.984811607609688
H05C05.2 0.846020969471596 11 6 0.98481188658129
F57B1.9 0.84611469819952 8 3 0.984813543500479
H09G03.2 0.846261758343286 11 5 0.984816142474146
F46B6.6 0.846315185773292 12 6 0.984817086469475
C54G4.4 0.846492974436384 28 18 0.984820226925994
Y53C12B.1 0.846649995226264 19 8 0.984822999458899
C06G8.2 0.846802554901116 12 5 0.984825692251556
C27H5.3 0.846954303725214 12 5 0.984828369784319
Y16B4A.1 0.84699711609012 8 3 0.984829125016382
C54D10.14 0.847064982452311 6 3 0.984830322059746
C23H5.11 0.847065547116339 5 4 0.984830332018635
K06H6.2 0.847373608886734 10 5 0.984835763305725
F57B10.9 0.847392230378305 11 5 0.984836091487529
R13A5.1 0.84756108083352 11 5 0.984839066629215
H20J04.4 0.847623253514987 10 6 0.984840161816583
R05H5.7 0.847684273850376 6 4 0.984841236551242
ZC47.6 0.847718422660312 10 3 0.984841837938494
ZK39.4 0.848035889856462 8 3 0.984847426501148
R11G11.5 0.848148431771162 6 3 0.984849406653761
F52B11.3 0.84820950246495 17 6 0.984850480963872
Y53F4B.5 0.848286876339925 3 3 0.984851841848617
F13H6.5 0.848310372116509 15 3 0.984852255053971
F28G4.4 0.848339126422555 10 4 0.984852760707083
F36F12.1 0.848436178994337 9 3 0.98485446715648
M03F8.3 0.848468684196083 20 11 0.984855038600795
K08C7.2 0.848557735437471 11 6 0.984856603908609
C54C8.5 0.848560876585335 10 6 0.984856659116567
F56A11.1 0.848657118181317 24 11 0.984858350437516
R09D1.11 0.848730676868594 9 4 0.984859642881123
T07G12.10 0.849002574938917 10 3 0.984864418280345
F20B6.5 0.84909847442598 14 3 0.984866101863341
Y71G12B.13 0.849121824031722 14 8 0.984866511725408
M110.7 0.849176322287943 15 4 0.984867468261952
Y39B6A.19 0.849370474736603 14 5 0.984870874983206
T28H11.5 0.849384387548241 18 7 0.984871119047274
B0213.16 0.849414156471793 14 6 0.984871641239105
F16G10.3 0.849439603144685 6 3 0.984872087583563
E02H1.3 0.849597668560003 8 3 0.984874859522109
T12A2.8 0.849713630051933 11 4 0.98487689245281
M01G12.4 0.849761580610994 6 4 0.984877732918409
C49G7.7 0.849797575886867 20 14 0.984878363773365
F52H2.6 0.84998384458014 19 3 0.984881627486798
F44F1.3 0.85007284637876 15 8 0.984883186437582
D1044.8 0.850099795203389 22 12 0.984883658408354
C17F4.3 0.850338540620215 10 5 0.984887838411916
T15H9.4 0.850478876495356 10 4 0.984890294362489
Y46G5A.17 0.850509406558964 16 8 0.984890828548714
M01G12.7 0.850530198157369 9 5 0.984891192318851
ZC434.7 0.850871466226472 12 6 0.984897160648106
R08A2.4 0.850884115572865 7 3 0.984897381777897
C14F11.6 0.850894462481363 3 3 0.984897562652761
Y11D7A.8 0.851030596291855 8 3 0.984899942011803
K06A5.8 0.851110501663841 19 9 0.984901338255967
C47D12.4 0.851300365937995 6 3 0.984904654855834
T04A8.5 0.851442220592778 7 5 0.984907131860011
K08F8.2 0.851896942171359 9 7 0.984915066533557
Y57A10A.27 0.851911489505511 13 3 0.984915320239845
T05B11.1 0.851952347775687 10 4 0.984916032764626
Y105E8A.11 0.851959080744546 5 3 0.984916150173983
ZC8.6 0.851968716743413 19 8 0.984916318203131
C32E8.3 0.852294466365193 4 4 0.984921996308534
C31C9.3 0.852300020613794 8 4 0.984922093086957
F41C6.6 0.852342700319022 5 3 0.984922836705875
K10G4.2 0.852522110200045 5 4 0.98492596180596
F56C3.4 0.852675979485441 10 4 0.984928640988387
Y48C3A.3 0.853145783264692 10 4 0.984936815353723
ZK105.11 0.853289209135311 8 4 0.984939309130128
F33C8.3 0.853311786214701 9 4 0.984939701607438
F58F9.7 0.853317392662102 12 6 0.984939799066094
F38B7.7 0.853341530199503 5 4 0.984940218642168
F28F8.1 0.853456844571672 14 8 0.984942222797116
W03G9.2 0.853487811478646 13 7 0.98494276090873
C27A7.4 0.853548147770815 31 11 0.984943809261375
Y75B8A.19 0.853554974988332 22 12 0.984943927876168
VZC374L.1 0.853781467120963 9 5 0.984947861848725
R173.3 0.853900011470096 19 10 0.984949920042129
R74.3 0.854094894752732 8 6 0.984953302426106
T06A4.3 0.854482864047632 17 6 0.984960031476761
B0393.5 0.854526315630842 29 11 0.984960784738712
K08B12.5 0.85452656948799 40 16 0.984960789139272
C01H6.2 0.854670347445264 18 9 0.984963281086044
F09G2.1 0.854976816784375 35 15 0.984968590030185
C43E11.10 0.854976856495419 11 4 0.984968590717853
F41G4.8 0.85502864322301 9 4 0.984969487444927
M70.1 0.855125121846131 17 8 0.984971157761291
W09G3.2 0.855205805696696 9 5 0.984972554340688
T13F2.1 0.855214255275073 11 6 0.984972700581795
F52E4.8 0.85525328892617 9 5 0.984973376119905
F16H6.3 0.855290865812515 10 3 0.984974026389056
K08E3.1 0.855299191000792 26 15 0.984974170449075
C07A12.1 0.855425951014644 15 6 0.984976363577802
T21C12.8 0.85543843889019 14 7 0.984976579601188
C38D9.5 0.855526213576663 27 18 0.984978097809482
C37C3.6 0.855641743222389 43 21 0.984980095618007
F14F7.1 0.855762496494339 10 6 0.984982183188744
Y6B3B.7 0.855931058214467 7 3 0.984985096297045
F54D5.11 0.856049166880301 6 3 0.984987136795006
F29B9.4 0.856100259154376 8 4 0.98498801931607
C08F11.9 0.856193488798846 12 4 0.984989629412037
Y51B9A.9 0.85629128988099 10 3 0.984991318086559
F02E8.2 0.856370280700365 10 5 0.98499268169785
Y49E10.3 0.856421181291516 11 8 0.984993560258832
T03D8.1 0.85655807361338 18 7 0.984995922555177
F14D7.6 0.856637255769154 11 7 0.984997288630655
W10G6.3 0.856778743076148 11 6 0.984999728994953
C49A9.9 0.856888657116809 11 4 0.985001624237649
C35A5.11 0.857162951548217 5 5 0.98500635179559
T22F3.4 0.857613968071356 8 4 0.985014118743262
W03F9.5 0.857651732192508 6 4 0.985014768713457
Y9C9A.9 0.857842604114935 6 3 0.985018053007835
C05G6.1 0.858255387931902 18 6 0.985025150774201
C06G1.2 0.858328840178856 6 3 0.98502641307168
DH11.2 0.858336091116481 10 6 0.985026537669538
Y45G12C.1 0.858359198337996 10 3 0.985026934723014
M153.2 0.858479556428916 9 5 0.985029002506529
T10D4.11 0.858532970498345 8 3 0.985029919991266
K08H2.8 0.858595034404776 12 4 0.985030985911604
C37A2.8 0.858613901235301 8 3 0.985031309911048
Y59A8B.21 0.858750068077331 10 3 0.985033647883791
K02D7.4 0.858921008670164 14 8 0.985036581885068
F19B6.1 0.859059113643895 5 4 0.985038951460212
Y57A10A.26 0.859059127228776 6 3 0.985038951693262
T03F7.4 0.859065100918018 6 5 0.985039054171588
Y102A5C.18 0.859172747384146 19 11 0.985040900600527
Y39E4B.12 0.859245734239715 21 11 0.985042152263867
Y106G6H.16 0.859405132356815 5 4 0.985044885079745
K12H6.2 0.859449162850857 8 3 0.985045639788648
R01B10.4 0.859533627151393 4 4 0.98504708734389
B0213.15 0.859563713338283 9 4 0.985047602895433
T20F10.1 0.859609963697107 17 8 0.98504839536402
F25G6.5 0.859677852218139 6 3 0.985049558435736
K10F12.4 0.859699660757671 15 4 0.985049932023026
T07H8.5 0.859747375312576 7 6 0.985050749323576
D1044.3 0.859849162490843 16 4 0.985052492533145
ZK616.61 0.859855485319659 8 5 0.985052600804646
K06B4.11 0.860041768455551 8 4 0.985055789995119
T05E12.1 0.860063387905786 9 4 0.985056160034664
C18G1.7 0.860197648613412 9 4 0.985058457637153
K04D7.3 0.860201320414509 16 5 0.985058520462732
F25B4.1 0.86054256818437 12 5 0.985064357005511
H17B01.4 0.860544544576017 22 11 0.985064390795511
F28B1.8 0.860613088473886 10 4 0.985065562583196
B0285.5 0.860655424997571 10 4 0.985066286252592
C53A5.9 0.860713369264167 15 6 0.985067276595592
Y45G5AL.2 0.860861674995504 14 9 0.985069810735519
C05C10.3 0.860944115041953 12 3 0.98507121903886
C53B7.3 0.861032984146382 12 8 0.985072736870706
C15C6.2 0.861362457031318 10 6 0.98507836138089
T07H3.5 0.861401860764095 15 6 0.98507903376765
F41G3.12 0.861483531792321 34 15 0.985080427212167
K11G9.3 0.86149372378643 7 3 0.98508060108639
B0457.1 0.861655538957486 18 7 0.985083361091348
W06H8.1 0.861662356193112 17 7 0.9850834773473
F49E8.1 0.861790744891577 6 3 0.985085666452146
C06E8.3 0.861809240831046 13 8 0.985085981766136
C41G7.4 0.86183141163705 16 10 0.98508635971073
F25C8.5 0.861886584774472 11 4 0.985087300161235
C04E7.4 0.862158515227588 17 6 0.985091933603584
C04G2.8 0.862188899225857 7 3 0.985092451139871
C27H5.2 0.86244987608026 15 9 0.985096894927746
Y56A3A.31 0.862647241244715 16 8 0.985100253807506
R03A10.4 0.862790305696673 12 8 0.985102687618527
T08H10.4 0.862807540643602 6 4 0.985102980765609
F07A11.3 0.86286119298214 22 8 0.985103893257751
C46H11.9 0.862897429899946 11 6 0.985104509493882
ZK662.4 0.862905903612556 34 12 0.985104653588404
F28D1.6 0.862935259967215 6 3 0.985105152768327
M03F8.5 0.863019690077129 9 3 0.985106588244298
ZC487.2 0.863181518588185 6 4 0.98510933887026
T05B4.8 0.863205952333916 12 7 0.985109754086397
Y81G3A.3 0.863212413558703 57 23 0.985109863881687
F41F3.6 0.86340502818752 5 3 0.985113136229612
Y54G9A.4 0.863460974317126 11 6 0.985114086434099
K11D12.10 0.863471530795141 37 18 0.985114265714628
Y53F4B.4 0.863471752808927 14 6 0.985114269485039
Y39A1A.9 0.863570312974249 9 4 0.98511594312185
T23H2.1 0.863794475765992 35 19 0.985119748198859
C54D1.6 0.863958988707252 15 7 0.98512253950503
F13B10.2 0.864157521886292 10 3 0.985125906641574
W06E11.4 0.864197805078021 5 3 0.985126589661319
K10B3.6 0.864239683147142 31 9 0.985127299656432
C39D10.8 0.864253624359807 6 5 0.985127535998825
C25H3.7 0.864324090434666 7 3 0.985128730480179
F57C7.2 0.864403618853198 16 5 0.985130078348275
ZK813.2 0.864685731404269 6 3 0.985134857694384
F35F10.9 0.8647118410681 7 3 0.985135299870037
R13A1.2 0.864715804258104 14 5 0.98513536698565
T22F3.3 0.864864702087318 24 8 0.9851378880934
Y48G1BR.1 0.864990129740975 9 3 0.985140011145401
C35A5.6 0.865042592079969 4 3 0.985140898969626
F49E11.3 0.865147228882797 10 7 0.985142669429572
Y54F10BM.2 0.865367414744911 25 9 0.985146393607744
F35C8.1 0.865389616074671 10 6 0.985146769012834
B0024.1 0.865415449755102 10 4 0.985147205813914
Y56A3A.28 0.86553131433582 12 5 0.985149164559658
T28A11.17 0.865581288068092 7 3 0.985150009229869
T04C9.1 0.865592024979358 11 5 0.985150190695652
F54A3.6 0.865746200448316 11 5 0.985152795944153
ZC416.8 0.865855255899029 25 14 0.985154638205174
R09D1.5 0.865921800131173 12 4 0.985155762104557
Y40C5A.4 0.865945576936363 11 5 0.985156163641849
ZK632.4 0.86603496329323 5 5 0.985157672984045
Y46H3D.3 0.866170066630983 8 3 0.985159953702375
C06G3.5 0.866333310689197 9 4 0.985162708537357
C16A3.3 0.8664436985541 32 18 0.985164570814869
Y41D4B.6 0.866463315142809 10 4 0.985164901703886
F56H9.5 0.866481649815916 19 10 0.985165210956441
F40F8.11 0.866613400151031 10 4 0.985167432821862
C51F7.2 0.866698372592664 6 3 0.985168865462014
F31E9.4 0.866883689882486 9 6 0.985171988962214
F36F2.5 0.867016935401302 20 7 0.985174233986157
Y38C1BA.2 0.867095045613312 9 3 0.985175549731611
T22A3.12 0.867097332133332 5 4 0.985175588243906
K07H8.2 0.867120568314826 10 3 0.985175979604015
C50C10.4 0.867233860791616 6 4 0.985177887459629
C47D12.7 0.867271116626054 20 10 0.985178514743975
F01G10.2 0.86735580784485 9 5 0.985179940510385
Y106G6D.2 0.867447335492418 5 4 0.985181481058864
Y54G11A.5 0.867653352773224 8 3 0.985184947469182
C52E4.6 0.867702220936196 7 5 0.985185769478291
T04C12.6 0.867731510338621 3 3 0.985186262110256
C39F7.1 0.867861552985369 11 5 0.985188448961883
F38E11.9 0.867928764469346 5 3 0.985189578965287
F41H10.11 0.868168513398237 10 3 0.985193608376913
Y54E2A.12 0.868208679836049 10 6 0.985194283231664
C14C11.4 0.86821295195636 13 6 0.985194355005898
C01G5.3 0.868349751480725 12 7 0.985196652953717
R08B4.2 0.868361633137501 5 3 0.9851968525072
W02B12.7 0.868409479174062 12 5 0.985197656031192
Y39F10B.1 0.868417302234456 13 5 0.985197787402987
F59A3.1 0.868556889727063 16 4 0.985200131088497
ZK697.12 0.868572377778514 9 6 0.985200391088416
F13B6.3 0.868590607833985 10 6 0.985200697107007
F46E10.10 0.868600892153262 10 6 0.985200869739016
F48E8.8 0.868650249724118 9 5 0.985201698196401
C03F11.2 0.868673307702704 9 5 0.985202085188374
C39B10.2 0.86873694375926 12 4 0.98520315311468
T16H12.5 0.868902526593229 14 7 0.98520593116718
F40F4.4 0.869013580139179 9 4 0.985207793774651
F36F2.2 0.869146443011564 12 5 0.985210021555437
C01H6.7 0.869166555880016 13 6 0.98521035873987
F32F2.1 0.869361274430242 26 11 0.985213622326044
F57B10.6 0.869568096936268 20 12 0.985217087203893
F35C11.5 0.869608484335932 10 3 0.985217763620672
C35C5.10 0.869737166175378 6 3 0.985219918398795
Y48G9A.8 0.870098756908839 7 4 0.98522596987635
R03G8.4 0.870232710793881 12 6 0.985228210431968
Y18D10A.23 0.870330970368905 7 3 0.985229853521084
C45B2.6 0.870360245131919 11 3 0.985230342980765
T07D1.4 0.870486585893216 13 6 0.985232454964291
C25G4.4 0.870597161590419 12 7 0.98523430291451
F07F6.4 0.870626868950132 18 9 0.985234799307554
F18E2.4 0.870681622330733 11 7 0.985235714117887
F58E6.1 0.870747853493011 8 7 0.985236820545597
Y111B2A.1 0.870919241495019 11 5 0.985239682906063
T04D3.2 0.870949410937146 22 8 0.985240186652694
M01G12.14 0.870991535633549 9 6 0.985240889961642
F37B4.1 0.87100108841873 6 4 0.98524104944449
Y57G11A.4 0.871198877627129 5 3 0.985244350742394
C15B12.6 0.871260220449658 8 3 0.985245374314866
C18G1.3 0.871359047620477 12 5 0.985247023056274
Y38E10A.22 0.871376130340636 10 5 0.985247308011278
T12C9.3 0.871426022723586 38 15 0.985248140197692
F42G4.5 0.8714845915863 9 5 0.985249116984777
T12E12.3 0.871611317138397 21 10 0.985251230018051
F26D11.10 0.87180326207943 16 8 0.98525442937266
Y111B2A.4 0.871870226335151 32 13 0.985255545212005
T18D3.4 0.872044784273089 42 17 0.985258453113573
Y71H2AM.23 0.87238571007304 17 10 0.985264129174582
C54E10.4 0.872521776464446 16 7 0.985266393318702
H13N06.7 0.872657348930031 4 3 0.985268648552023
T13H5.3 0.872666384390272 19 6 0.985268798831389
ZK185.4 0.872689963327029 7 5 0.985269190985976
Y54E10BR.3 0.872719562253775 14 4 0.985269683232855
Y41C4A.14 0.872739364909314 4 3 0.985270012543841
F58E2.4 0.872887448920166 15 3 0.985272474660616
Y41D4A.2 0.872934489414465 11 5 0.985273256606499
R144.4 0.87298451998923 13 5 0.985274088164852
K01A6.4 0.873083541514061 6 3 0.985275733725113
Y51A2B.3 0.873106257610417 7 5 0.985276111174059
K08E4.7 0.873188349964313 6 3 0.985277475053113
F56C9.10 0.873305646273443 22 14 0.985279423370879
F11A5.2 0.873315471155241 8 3 0.985279586540944
Y51H1A.4 0.873379880099182 18 7 0.985280656144802
R05D8.3 0.87344967286471 11 6 0.985281814979363
H19N07.2 0.873467111266986 21 13 0.985282104496975
F14H3.10 0.873496867080118 15 10 0.985282598485657
E02C12.8 0.873507191270383 18 9 0.985282769874103
ZK1240.1 0.873528032518792 10 4 0.985283115840568
C09B9.3 0.87375042245443 14 5 0.985286806519531
Y47A7.1 0.873751772993796 34 15 0.985286828926793
F44B9.3 0.8739104047202 14 5 0.985289460365523
C16C8.4 0.874215717823087 6 3 0.985294522358116
T25C12.1 0.87423781868385 16 6 0.985294888648033
C17H12.2 0.87429992334505 10 4 0.985295917845615
Y54G2A.31 0.87432358499628 9 3 0.985296309928272
C34E10.4 0.874534752239529 13 3 0.985299808124896
R07G3.3 0.874539071243365 42 18 0.985299879656145
T23D5.2 0.874678910492697 10 3 0.985302195294685
K05C4.11 0.874801088950073 12 8 0.985304217885995
C34F6.7 0.87489016994193 8 4 0.985305692217693
C33A11.1 0.874904487417689 13 8 0.985305929150959
Y39B6A.29 0.874966640446089 12 5 0.985306957604028
T06E6.6 0.875073377479276 12 7 0.98530872345771
F15E6.2 0.875082888465483 14 5 0.985308880786532
T28C12.4 0.875142371530506 18 6 0.985309864667005
R07B7.5 0.875224349736867 9 5 0.985311220412735
F55C5.6 0.875256085269722 7 3 0.98531174518398
Y45G5AM.2 0.875471747237665 25 13 0.985315310326188
F54E7.1 0.875647083662645 13 4 0.98531820756519
ZC477.5 0.875793790486462 7 5 0.985320630853623
F36H12.2 0.87581836535124 8 3 0.985321036700526
F28H6.6 0.87599232244106 14 7 0.985323908910854
F11E6.1 0.876106005370972 22 9 0.985325785325644
F41H10.10 0.876130458214502 5 3 0.985326188873909
Y59A8B.1 0.876416102075798 48 19 0.985330901245996
T22F3.11 0.87643038614698 16 5 0.985331136816125
B0491.2 0.87664415409923 8 3 0.985334661332025
Y49F6B.10 0.876674832708892 18 9 0.985335167009041
F43C9.1 0.876796050007527 13 6 0.98533716469861
ZK945.1 0.876858857748502 11 6 0.985338199570895
C47E8.8 0.877092157695122 34 14 0.985342042335031
ZK897.1 0.877171355700769 27 10 0.985343346374858
T05A7.11 0.877181256250047 24 11 0.98534350937667
C03F11.3 0.877206895972983 13 5 0.985343931490062
Y79H2A.1 0.877250332245518 13 7 0.985344646537172
C14H10.3 0.877273402834116 19 10 0.985345026296402
K07C11.1 0.87730752770364 6 3 0.985345587981322
F28B3.1 0.877308714441074 33 13 0.985345607513882
C37A5.1 0.877319801586997 18 6 0.985345789995161
T18H9.1 0.87740755016 10 3 0.985347234072351
Y43F8C.3 0.877460656489066 18 4 0.985348107904319
F27C1.8 0.877490934078462 5 3 0.985348606056774
C09F5.2 0.87749450328391 16 7 0.985348664778122
Y41C4A.22 0.877540462254853 4 4 0.985349420863112
C49A1.9 0.877592849821444 16 9 0.985350282611715
Y57E12B.3 0.877659345655772 14 8 0.985351376288093
C26C6.7 0.877780539433321 7 4 0.985353369177521
T06C12.11 0.877782842487849 6 3 0.985353407043299
M03A8.2 0.877787851300692 60 35 0.985353489395253
F53F4.11 0.878211257190418 14 6 0.985360447439581
K01H12.2 0.878301261420511 9 6 0.985361925672928
ZK617.1 0.878315499864963 176 93 0.985362159498404
T10D4.4 0.878357233299565 7 3 0.985362844806936
T20F5.3 0.878394846082967 8 5 0.985363462394904
Y37D8A.22 0.878432770471129 15 6 0.985364085046543
K10D11.3 0.878461064320581 11 6 0.985364549547199
Y57G11C.32 0.878483046992299 20 10 0.985364910416781
Y50D4B.3 0.878534435398067 12 6 0.985365753944202
F17H10.1 0.878585733834858 8 3 0.98536659589783
F55A11.4 0.878608186007612 11 4 0.985366964371528
Y54F10BM.12 0.878609854710022 12 6 0.985366991756687
C12D12.5 0.878618423373572 6 4 0.985367132375839
F35H8.6 0.878646938576435 13 4 0.985367600315426
W01A11.5 0.878682291428348 15 5 0.985368180420507
Y32B12B.2 0.878935193172775 25 12 0.985372328945113
Y18D10A.3 0.878976556200014 11 5 0.985373007228017
F41F3.3 0.878991967681005 6 3 0.985373259933863
Y49A3A.2 0.879015085434824 11 6 0.985373638984987
Y71F9AL.18 0.879613242421583 25 9 0.985383439862666
K11D12.13 0.879922768698096 3 3 0.98538850633456
C07H6.5 0.879983160144722 10 5 0.985389494440736
F07G6.3 0.88005245828654 10 3 0.985390628110856
F26D2.11 0.8801202746952 10 7 0.985391737370524
M04G7.3 0.880134821698984 20 9 0.985391975291064
C32D5.6 0.880169297623266 17 6 0.985392539124034
EGAP1.3 0.880174542962999 12 4 0.98539262490459
M01B2.11 0.880216986126323 7 3 0.98539331896903
T13H10.2 0.880249568414767 13 5 0.985393851735835
R05C11.3 0.880282751594196 23 9 0.985394394288118
R06F6.4 0.880409439075923 7 4 0.985396465285671
C33F10.12 0.880644436571594 14 7 0.985400305304184
Y73B6BL.44 0.880804509948599 6 5 0.985402919855658
B0403.4 0.880901293856914 14 6 0.98540450021716
Y71A12B.15 0.881131705450195 22 5 0.985408261176759
F45G2.4 0.881352603617478 6 3 0.985411865031317
C50E10.8 0.881402053833857 8 4 0.985412671545582
B0213.8 0.881483559687772 7 5 0.985414000680523
C47C12.6 0.881489162690254 20 9 0.985414092041092
ZC412.1 0.881498767015606 6 3 0.985414248643149
C54H2.1 0.88156568561181 7 4 0.985415339682134
Y110A2AM.1 0.881769991957605 15 6 0.985418669677629
K01D12.1 0.881813267437889 10 6 0.985419374830881
C05D11.6 0.881849332026163 5 4 0.985419962433996
F49E10.2 0.881872047859301 20 8 0.985420332520506
K08E4.1 0.881905329084123 28 12 0.985420874704523
F39C12.2 0.881915632390545 22 10 0.985421042547384
ZK1320.10 0.88195008011834 7 3 0.985421603679498
C18F10.5 0.882052491212783 7 3 0.985423271637624
Y38F1A.5 0.882156803253338 12 3 0.985424970163928
F31D4.3 0.882180662796399 9 7 0.985425358616298
F55G7.1 0.882228600678413 16 6 0.985426139020617
F56A6.4 0.882381439291702 17 7 0.985428626597552
H14N18.4 0.882508571586537 17 7 0.985430695135666
F58H1.6 0.882661842287053 6 3 0.985433188184616
F09E10.5 0.882684730893546 7 3 0.985433560409667
ZK177.1 0.882713197341017 6 4 0.985434023317592
ZK792.3 0.8827673742328 8 4 0.985434904235346
C29F9.7 0.882835336456617 11 7 0.985436009152321
Y41E3.19 0.882892709602212 12 4 0.985436941783579
Y105E8A.3 0.883019027563335 16 6 0.985438994728863
F48E3.3 0.883032105551043 29 13 0.985439207241924
F18A12.7 0.883116634288287 15 4 0.985440580656902
Y18H1A.1 0.883133740904936 9 4 0.98544085857208
ZK813.4 0.883204999874037 6 3 0.985442016135665
M7.10 0.88325382246164 5 4 0.985442809126058
Y32F6B.2 0.883318185525678 19 7 0.985443854397298
C38C3.4 0.883389969151233 10 6 0.985445020003141
C09H5.5 0.883411891323663 8 4 0.985445375933078
K08H2.6 0.883505466561423 6 3 0.985446895031513
W09H1.3 0.883604608260162 5 3 0.985448504149836
Y43F8C.7 0.883639205453886 5 3 0.985449065595483
Y67D8C.2 0.883716741443078 7 5 0.98545032369753
C54E4.1 0.883767208460499 8 3 0.985451142460483
W06H8.8 0.884008437047963 370 171 0.985455054813877
C38D9.4 0.884136131954857 7 3 0.985457124975529
T16A1.1 0.884475528657059 15 7 0.985462624336485
F45G2.2 0.884477062287022 42 27 0.985462649176977
T27F6.2 0.884481390882121 9 5 0.985462719287586
T10H4.4 0.884482451317142 10 4 0.985462736463435
Y113G7A.1 0.884489575321298 13 8 0.985462851849767
F09E5.8 0.884553815516462 5 3 0.985463892254991
F35C12.2 0.884679180875539 11 10 0.985465922186972
F32A7.5 0.884698747538888 33 13 0.985466238961748
F20B10.1 0.884856597939823 19 12 0.985468793978121
M28.6 0.88487122696939 13 7 0.985469030722722
T21B4.2 0.884893316450082 7 3 0.985469388186725
Y53C12A.2 0.885077803428479 11 5 0.985472372968765
Y38H6A.5 0.885114878211575 5 3 0.985472972647126
F46A9.3 0.885163031013867 8 4 0.985473751436674
T27B7.1 0.885222087434175 11 3 0.985474706459673
F42C5.2 0.885280362563677 11 6 0.985475648725046
F32D1.10 0.885356439654157 12 8 0.985476878650891
F14E5.5 0.88543086441166 7 5 0.985478081662192
Y25C1A.10 0.885440981548296 9 4 0.985478245181496
F40B1.1 0.885624593446945 6 3 0.98548121218871
M02G9.1 0.885665311511713 30 12 0.98548186999268
F07G11.9 0.885690532477359 37 17 0.985482277409738
T21H3.4 0.885690785176508 12 5 0.9854822814917
C27A7.2 0.885784370983256 6 3 0.985483793067161
K07G5.6 0.885915038948909 6 4 0.985485903058256
R02F11.10 0.8860745453372 11 7 0.985488477893182
W03D8.5 0.886211141820042 8 3 0.985490682178466
F42G8.4 0.886282955053046 13 5 0.98549184077469
F37D6.2 0.886284496298063 16 9 0.985491865638283
C28G1.3 0.886299216222783 17 8 0.985492103097997
F42G9.9 0.886380487769419 22 10 0.985493414019009
ZK678.8 0.886480950735651 7 3 0.985495034172817
F20B6.3 0.886543129002464 38 18 0.985496036732731
R08C7.12 0.886781708437709 12 6 0.985499882292341
C31H2.1 0.886846618081941 25 9 0.985500928190214
ZK265.9 0.88693315219098 7 3 0.985502322291382
Y7A5A.8 0.88694515236198 4 3 0.985502515598056
Y54G2A.13 0.886976313489973 8 3 0.985503017537998
F45C12.8 0.886990262074194 3 3 0.985503242208962
B0432.13 0.887155696463218 12 5 0.985505906342934
T23C6.1 0.887233648444794 12 3 0.985507161332177
F28H7.3 0.887427407621826 8 5 0.985510279820055
C34H4.4 0.887513429966359 13 4 0.985511663890225
C27H6.1 0.887533642714169 39 17 0.985511989068077
F14H8.1 0.887573388311491 13 8 0.98551262844317
C28H8.3 0.887667073422695 33 15 0.985514135303232
ZK1067.1 0.887728245552835 25 10 0.985515119045385
W04G3.6 0.887958094007667 18 6 0.98551881416897
Y80D3A.5 0.887989838833364 17 5 0.985519324361648
H39E23.1 0.888047661451721 40 17 0.985520253575891
ZK678.1 0.888083771413292 19 9 0.985520833805462
F26F12.3 0.888084436974029 28 10 0.985520844499527
R07B5.9 0.888141784815306 39 17 0.985521765891075
T10B11.7 0.888342213714256 8 6 0.985524985204602
W09G12.7 0.88859200903323 14 5 0.985528995444143
C02B8.6 0.888631153546414 7 4 0.985529623672774
T07D3.3 0.888668902869322 9 3 0.985530229458393
F22E5.11 0.888801898352205 7 4 0.985532363311167
T27E9.7 0.888851050380058 17 10 0.985533151774102
F25B3.1 0.888996185802346 24 11 0.985535479435005
F56C9.11 0.888997899737872 7 3 0.98553550691838
Y39A3B.5 0.889020844078459 13 6 0.985535874826432
F20D6.12 0.889055964440576 15 6 0.985536437938381
ZK381.5 0.889118772711837 16 10 0.985537444882693
ZC190.4 0.889219331851981 10 4 0.985539056758298
C02B10.5 0.889289116576413 15 6 0.985540175135601
Y116A8C.27 0.889320723719427 7 5 0.985540681618071
K02F6.4 0.889358397746962 33 19 0.985541285271793
T08B2.11 0.88953922576866 7 5 0.985544181991106
H42K12.1 0.889631453919725 15 10 0.985545658964916
ZK973.1 0.889816316805738 11 3 0.985548618515139
F53B7.2 0.889824869745328 11 4 0.98554875541353
ZK418.2 0.88995666529464 9 4 0.98555086460584
C32D5.2 0.889970409671946 13 5 0.985551084528765
E02H9.3 0.890247756783472 14 7 0.985555520912503
B0554.4 0.890267620185185 16 8 0.985555838538592
B0361.4 0.890282664278855 9 6 0.985556079092151
T24D5.1 0.890466182427592 11 5 0.985559012884181
F53C11.8 0.890495167062679 19 8 0.985559476134779
H12C20.6 0.890596312104173 6 3 0.98556109246541
D1007.5 0.890604519624507 6 3 0.985561223608381
K09C4.8 0.890777725498922 15 5 0.985563990604097
T07C4.10 0.890948263399995 21 9 0.985566713942507
F36D3.10 0.891340907796686 5 4 0.985572980219279
F37B4.9 0.891393584694607 10 3 0.985573820484666
ZK1240.5 0.891449316828918 6 3 0.985574709378516
Y72A10A.1 0.89162914411586 5 4 0.985577576768225
T12C9.6 0.891721872065537 7 4 0.985579054892466
K10B4.2 0.891800380420604 9 3 0.985580306113294
F44C8.1 0.892087610222017 17 8 0.985584881966295
ZK616.7 0.89223673276322 7 4 0.985587256489835
C09B8.6 0.892265898915842 10 4 0.985587720819885
B0393.3 0.892304093205635 7 3 0.985588328834155
F46H5.2 0.892356999240859 6 3 0.985589170959716
T14B4.7 0.892520729721469 11 5 0.98559177649682
T10E9.7 0.892635146020185 13 7 0.985593596709863
F44D12.9 0.892648949565016 11 5 0.985593816275044
T06C10.2 0.892960637352358 7 3 0.985598772335253
Y39E4B.7 0.892979177948008 13 9 0.985599067036619
F57A8.5 0.893022949779554 8 4 0.985599762738726
Y43F4B.5 0.893429850798124 18 7 0.985606226739569
C41D11.3 0.893524973711299 11 3 0.985607737018654
T22F3.12 0.893583690101617 7 5 0.98560866910837
E03D2.1 0.89369557051886 5 3 0.985610444813003
F43G6.9 0.893896599897879 15 6 0.985613634340257
F16B12.2 0.893910474624482 15 8 0.985613854424172
ZC434.3 0.893925600128814 13 5 0.985614094340522
T02C1.2 0.893931995498339 5 3 0.985614195779606
Y113G7A.3 0.894006965002402 24 9 0.98561538478919
F12F6.8 0.894024157512101 8 3 0.985615657433141
Y113G7A.9 0.894029410451095 6 3 0.985615740733754
F33G12.2 0.894087899409577 8 3 0.985616668180993
C32E12.2 0.894110215784723 12 5 0.985617022015587
Y56A3A.7 0.894199827120822 13 5 0.985618442662029
C54E10.5 0.894290825479963 10 3 0.985619885010372
F08D12.4 0.894369678048378 6 4 0.985621134610737
F17B5.5 0.894717498234836 8 3 0.985626644031046
T12D8.2 0.894919357016309 12 8 0.98562983950859
C54F6.6 0.894950095273232 5 3 0.985630325978624
R07B1.3 0.894961214225347 11 3 0.985630501941356
R05H10.2 0.894997244898204 20 11 0.98563107211437
W03A3.1 0.895219850360727 11 3 0.985634593766199
F39B2.4 0.895259666171469 40 19 0.985635223476317
Y38F2AR.3 0.895260246648855 9 7 0.985635232656495
K01G5.6 0.895510898909321 9 3 0.985639195594804
Y59A8B.8 0.895527529202862 7 3 0.985639458450761
T02E1.3 0.895537221021342 13 8 0.98563961163377
ZC13.2 0.895543344659974 6 3 0.985639708418606
F12F6.1 0.895553287509745 15 4 0.98563986556375
F59B1.8 0.89559329332906 14 8 0.985640497814541
M04C9.2 0.895764343898719 10 5 0.98564320046492
T21H3.1 0.895967617044043 12 3 0.985646410919094
C17H12.4 0.896012000725069 16 7 0.985647111714836
F52D2.6 0.896036950671515 16 7 0.985647505631751
W02H3.1 0.896076258553187 10 4 0.985648126192003
ZK863.3 0.896129942728663 12 7 0.985648973626579
K02F2.3 0.896211399397658 26 11 0.985650259274305
W09B6.4 0.896275977393491 5 4 0.985651278358696
T19D12.4 0.896500984444669 22 10 0.985654827991436
T14B4.1 0.896732128445339 29 10 0.985658472610271
T08E11.3 0.896771783375659 6 3 0.985659097692853
F55F10.1 0.896790921322856 91 30 0.985659399345746
T18D3.6 0.896872082314481 12 4 0.985660678466697
F27D9.6 0.896997056056027 4 3 0.985662647643253
T15D6.3 0.897103630100731 9 5 0.98566432647368
Y39B6A.40 0.89727537713414 5 3 0.985667031128376
W03C9.4 0.897296468951504 16 4 0.985667363209797
C56E6.9 0.897401175212694 26 9 0.985669011536205
Y54E10BL.2 0.897416733871359 8 3 0.985669256434266
B0545.4 0.897422565926337 5 3 0.985669348230444
F57F5.1 0.897436608822455 16 5 0.98566956925992
E04F6.5 0.89744928055739 19 12 0.985669768702024
Y47D3B.9 0.897483591511098 20 12 0.985670308698776
K02F6.9 0.897645088438657 17 12 0.985672849842531
K08F11.3 0.897675219958268 13 8 0.985673323860291
M05B5.3 0.897686894633515 8 6 0.98567350751347
T12B5.13 0.897730867169158 7 4 0.985674199198883
C49F5.6 0.89778601178609 17 5 0.985675066526087
C06G3.2 0.897810419711841 13 6 0.985675450386023
C18B2.3 0.89791851649553 9 6 0.985677150161305
F28F9.1 0.897989319670137 17 7 0.985678263292048
T03D3.14 0.898054069739665 12 4 0.985679281107563
Y73F8A.17 0.898128901131883 9 4 0.985680457212626
ZK1025.7 0.898261541862021 7 5 0.98568254141705
ZK637.15 0.89829355569929 7 3 0.985683044364569
B0547.4 0.898377766636047 7 4 0.985684367176341
C17F4.8 0.898595317612334 6 3 0.985687783404043
T05D4.5 0.898956899088847 10 4 0.985693457753497
Y57G11C.15 0.899234372023741 10 6 0.985697809125387
W04G5.9 0.899243402477224 9 5 0.985697950697829
C47E12.4 0.899247568990454 9 6 0.985698016016245
Y22D7AL.8 0.899295121648432 5 3 0.985698761456871
C33G3.1 0.899451245794548 34 16 0.985701208329642
Y53C10A.12 0.899596045666205 19 7 0.9857034769732
F40E10.4 0.899656497429272 29 13 0.985704423884686
C07A12.7 0.899657920923358 9 7 0.985704446180669
T13F3.7 0.899924366568532 7 7 0.985708618256121
ZK418.6 0.899967185022478 9 7 0.985709288491543
F19C7.7 0.900003043239237 11 7 0.985709849730306
C24G6.2 0.9000725622027 19 7 0.985710937688323
F25H5.7 0.900079202714497 14 6 0.98571104160235
Y110A2AL.5 0.900133762525347 9 4 0.985711895324154
F28B12.2 0.900156535709645 13 6 0.985712251636196
F53H1.1 0.900321834224248 21 9 0.985714837384538
ZK1320.9 0.900375506107746 9 5 0.985715676767243
F38E1.5 0.90037884798155 7 4 0.985715729028051
C44C3.3 0.9004270733018 9 3 0.98571648314148
B0280.5 0.90092880510402 14 6 0.985724324147407
F47C10.2 0.901244379497906 5 5 0.985729251498517
ZK1127.11 0.901404818470994 9 6 0.985731755274668
F43G6.11 0.901517479359181 16 5 0.985733512911281
C30B5.5 0.901543777979736 11 5 0.985733923137013
C18H9.3 0.901550896068923 19 9 0.985734034166284
C05E11.1 0.901647674513389 15 10 0.985735543562881
K06B4.4 0.901652515681965 6 5 0.985735619059358
Y48A6B.13 0.901664005698159 13 10 0.985735798239289
F58B6.2 0.901730992799861 17 11 0.985736842773462
Y51H4A.26 0.901779385111081 6 4 0.985737597262705
D1081.9 0.901788149028948 6 4 0.985737733893267
H34C03.2 0.901913698151459 22 8 0.985739690932255
ZK856.1 0.901970429037574 14 4 0.985740575067776
T05F1.9 0.902022473556995 6 3 0.985741386071123
Y19D10B.5 0.902095435365467 14 8 0.985742522870708
EEED8.16 0.902239722785938 14 5 0.985744770443111
W03F11.6 0.902250093567464 60 26 0.985744931962
F26E4.7 0.902266489200552 16 3 0.985745187306979
F34H10.3 0.902491488625668 9 3 0.985748690515734
T10C6.14 0.902686728685274 5 3 0.985751728980419
F54E4.3 0.902707104922384 10 4 0.98575204601525
F09B12.6 0.902711092697701 10 3 0.985752108059583
M88.4 0.902789128745407 8 5 0.985753322085077
C44C10.1 0.902852680354382 14 7 0.985754310619848
H02F09.3 0.90302359346163 43 21 0.985756968464534
C23H5.8 0.903044488185569 5 3 0.985757293327291
F52H3.3 0.903084122716196 5 3 0.985757909508306
W05G11.6 0.903094915171684 19 11 0.985758077284738
R107.4 0.90310217157561 12 5 0.985758190088499
K01D12.11 0.903203241007463 8 3 0.985759761068326
R02D5.6 0.903423211596298 15 5 0.985763178998931
Y53F4B.13 0.903512031841413 29 18 0.985764558634084
Y97E10AR.4 0.90354808458818 16 9 0.985765118561164
C34F6.1 0.903668831825302 21 11 0.985766993538513
Y47H9C.5 0.903675021324748 20 9 0.985767089636483
Y40B10A.7 0.903790391451555 5 3 0.985768880631874
C16A11.1 0.903824186087397 19 9 0.985769405171387
K06B4.8 0.903856082593289 8 6 0.985769900213827
F44E7.5 0.904017041350423 11 5 0.985772397812136
F02D10.3 0.904128050917326 7 4 0.985774119837684
F57A8.7 0.904340285346771 12 6 0.985777410944428
F02D10.7 0.904356901832854 15 3 0.985777668551018
Y57G11C.43 0.904451621989493 11 4 0.985779136826286
K04F10.2 0.904635571951735 14 9 0.985781987403953
Y71F9B.5 0.904729777537556 11 6 0.98578344681687
Y55H10A.1 0.904807501691831 12 5 0.985784650677407
F54F2.1 0.904891947926601 13 6 0.985785958424401
C03H5.5 0.904969440600348 14 3 0.98578715827582
ZK355.4 0.905126033431462 9 3 0.985789582249856
T09E8.5 0.90518973685984 8 3 0.98579056810859
ZK1025.4 0.90526019735896 3 3 0.985791658378794
F17C8.3 0.905306110637337 7 5 0.985792368727665
F11C1.3 0.905307173067408 12 4 0.985792385164248
F54H5.4 0.905308839003266 7 3 0.985792410937437
Y108F1.4 0.905695021331834 7 5 0.985798382925144
ZK1248.15 0.905793559674869 11 4 0.985799905934592
F28A10.8 0.905799414333418 8 5 0.985799996413962
C18G1.2 0.905938050955043 6 4 0.985802138602423
F32A11.3 0.906082758813479 15 5 0.985804373913255
F47B8.10 0.906207266579609 12 3 0.985806296628811
Y113G7B.3 0.906242676887748 6 4 0.985806843358615
F59D8.2 0.90634973223506 9 5 0.985808496020863
ZC97.1 0.906657528032131 8 3 0.985813245461741
F09F3.4 0.906730887015772 13 6 0.985814376957936
K02F2.6 0.906739769921556 13 7 0.9858145139565
Y56A3A.33 0.906845282337329 11 5 0.985816141042522
Y45F10B.3 0.906848670231891 6 5 0.985816193280386
T16G1.8 0.906867419321279 10 5 0.985816482365188
C01G5.4 0.906992240024531 35 17 0.985818406625974
C08H9.5 0.907117712856238 15 8 0.98582034041395
Y59H11AR.2 0.907182017888796 18 10 0.98582133127908
C50H11.1 0.907202137160643 16 5 0.985821641265021
R02D3.3 0.907234446812655 13 6 0.98582213904483
T25E4.2 0.907262655012396 9 5 0.98582257360689
Y54E2A.10 0.907314993772121 7 3 0.985823379842273
C34E10.10 0.907397555049109 6 3 0.98582465144419
Y47D3A.6 0.907417400892517 27 11 0.985824957074212
C05D2.1 0.907517206959249 18 9 0.985826493908144
Y57G11C.11 0.907686546200202 5 3 0.985829100665688
K04G2.6 0.907758096979106 10 5 0.985830201808799
F48E3.1 0.90784571378891 20 7 0.985831549969821
K08H10.6 0.907882132049636 6 5 0.985832110262612
T24A6.5 0.907896729872033 6 3 0.985832334836807
Y17G9B.5 0.908069356873099 10 6 0.985834990006107
C49A9.4 0.908192907874914 8 3 0.985836889728385
C07H6.4 0.9081948788008 11 7 0.985836920029245
H38K22.5 0.908215703618699 14 6 0.985837240180444
F41D3.11 0.908240626419262 12 5 0.985837623313123
Y39A1C.1 0.908266092904771 7 3 0.985838014782338
C33B4.3 0.908366565029051 37 19 0.985839559022425
C26H9A.1 0.908891445842317 20 6 0.985847620882434
W06B11.2 0.908974786171487 17 8 0.985848900096379
H41C03.1 0.909066037072382 8 3 0.985850300466701
Y46G5A.26 0.909149203938319 12 6 0.985851576535019
Y71H2AR.2 0.909160149305176 4 3 0.985851744457789
K03F8.2 0.909208645590067 8 4 0.985852488435194
Y94A7B.1 0.909225176848049 11 6 0.985852742021943
Y82E9BR.4 0.909355797500866 12 6 0.985854745401392
Y40C7B.4 0.90948159086779 6 3 0.985856674206636
C34C6.6 0.909787141995615 12 6 0.985861357069996
Y48G10A.2 0.909853460443949 8 6 0.985862373054124
C07G1.3 0.909959109089927 17 7 0.985863991266731
K01B6.1 0.910071539339117 13 7 0.985865712945833
Y75B8A.7 0.910201366830695 16 3 0.985867700512608
K07A12.7 0.910243756264714 6 3 0.985868349343718
F11A6.1 0.910258465160515 22 10 0.985868574470551
Y60A3A.24 0.910348435808813 18 9 0.985869951359149
ZC443.3 0.910408408786476 12 5 0.985870869021771
C26F1.4 0.91047741872782 5 3 0.985871924813923
T22F7.5 0.910757833881658 16 9 0.98587621329946
F36A2.13 0.910814752672703 66 29 0.985877083460296
F31F4.2 0.911020591667447 7 4 0.985880229382719
B0001.5 0.911093143799047 9 5 0.985881337892898
Y52B11A.10 0.911231005477288 25 8 0.985883443775665
Y80D3A.4 0.911289009403219 9 3 0.985884329617084
F14F3.3 0.911304419601825 8 5 0.985884564944396
F20D1.2 0.911308498263486 14 8 0.985884627227841
C43F9.5 0.91141543446455 9 3 0.985886260007339
F22F7.7 0.911415838667005 12 5 0.985886266178279
B0395.3 0.911419404345025 11 6 0.985886320615083
C28D4.4 0.911455037340116 9 5 0.985886864596929
K09C4.10 0.91145585096525 33 16 0.985886877017435
F10F2.2 0.911599500247039 28 9 0.985889069572747
Y116F11B.11 0.911690609393596 11 4 0.98589045984166
B0464.5 0.911902040118465 24 11 0.985893685087741
ZC13.10 0.911919388879249 8 4 0.985893949666994
W05H9.4 0.911924827262284 30 14 0.98589403260363
F28G4.2 0.912043144871792 9 5 0.985895836733977
Y17D7B.1 0.912096314527788 8 4 0.985896647325142
T26H2.7 0.912158029322684 19 8 0.985897588073296
C56E6.5 0.912284993192935 7 4 0.985899523049704
C04G6.1 0.912333742358921 14 7 0.985900265863976
F43H9.2 0.912490470574542 12 8 0.985902653476293
C08A9.8 0.912611050174463 11 6 0.98590448984691
R13D11.3 0.912638872522271 7 4 0.985904913500257
F27B3.2 0.91293469599926 12 5 0.985909416456063
K12D9.9 0.913067684414985 10 5 0.985911439837331
K03H1.9 0.913074771172561 3 3 0.985911547644042
F30H5.3 0.913084936111517 43 23 0.985911702274452
D2092.6 0.91310358334162 9 5 0.985911985929783
Y51H4A.25 0.913188659170366 14 10 0.985913279929472
C32H11.12 0.91323176489835 5 4 0.985913935475009
C35D10.7 0.913365377705738 10 4 0.985915967051215
F17A9.3 0.913406946536262 7 3 0.985916598983738
F42A10.8 0.913486308520097 8 3 0.985917805293184
C06C6.5 0.913503357148902 9 6 0.985918064406944
C25F9.4 0.913696110154851 12 3 0.985920993302272
Y46E12BL.3 0.91370360274582 11 5 0.985921107128113
Y43F8C.13 0.913729443066515 11 3 0.985921499674624
F43C1.1 0.913755969923426 29 15 0.985921902627701
C47F8.6 0.913880729899585 9 3 0.985923797470028
F38A5.1 0.914036950654269 17 8 0.985926169416477
W04A8.3 0.914074241401173 11 7 0.985926735494864
Y9C9A.16 0.914082261605778 6 3 0.985926857236663
F07F6.2 0.914180793150934 8 6 0.98592835271336
F02H6.7 0.91433908066681 5 3 0.985930754479596
Y47G6A.7 0.91468399679967 11 7 0.98593598520539
R10E8.6 0.914818511108626 33 13 0.985938024089174
Y70G10A.3 0.914929760025115 21 9 0.985939709884107
F25E5.13 0.915006296721773 10 3 0.985940869437584
K03D10.3 0.915007475448492 12 7 0.985940887294145
T02E1.2 0.915039144357463 16 5 0.985941367030278
Y38H6C.15 0.915122326101493 7 3 0.985942626952127
F54D11.4 0.915122443807785 7 4 0.985942628734819
F55A8.1 0.91517258378106 10 6 0.985943388076415
Y38F1A.8 0.915176876927044 4 3 0.985943453089875
C50C3.12 0.91526489479768 5 3 0.985944785860136
Y71H9A.2 0.91529088168862 8 3 0.985945179306397
ZK1098.3 0.915291724008967 12 5 0.985945192058912
T25D1.1 0.915341816354525 19 10 0.985945950402619
F42A6.4 0.915549376322111 11 5 0.985949091763247
F45C12.11 0.915561228769252 7 5 0.985949271104253
T04A8.4 0.915757925148275 8 6 0.985952246675918
C25G4.5 0.915759007277827 43 26 0.985952263042607
C31A11.6 0.915818647645195 10 5 0.985953165015487
K01C8.1 0.915844923151 7 4 0.98595356235713
C16C10.3 0.916002316913279 24 16 0.985955942015696
R09F10.1 0.916074175038062 12 4 0.985957028180787
F59D6.3 0.916206525138854 16 6 0.985959028267332
F10G2.7 0.916217164574876 17 6 0.985959189026699
F25D7.3 0.916223066639294 21 10 0.985959278203912
E03H4.4 0.916245316140981 15 6 0.985959614372463
F18A1.4 0.916833506203231 8 4 0.985968495524002
W06H3.3 0.916838667396221 14 5 0.985968573403742
ZK228.8 0.917091826246188 9 4 0.985972392379263
T07D1.1 0.917403093319188 20 6 0.98597708508598
F47F6.3 0.917458627223796 15 7 0.985977921992999
T24F1.3 0.917463573022068 17 9 0.985977996522321
F21F8.4 0.917585232951345 10 4 0.985979829593145
F23D12.2 0.917606223309975 38 11 0.985980145809968
C06C3.3 0.917642222993157 16 10 0.985980688106961
F32A6.4 0.91770407448643 21 10 0.985981619736062
C44B12.4 0.917721825555593 8 3 0.985981887086087
C08F8.15 0.917784171846522 6 4 0.985982826006892
T21B4.12 0.917889589029197 5 3 0.98598441327933
T27E9.6 0.917983427469139 9 5 0.985985825907599
C06A8.9 0.917993187407618 25 13 0.985985972815741
F10D2.10 0.918025553250718 14 7 0.985986459969504
C37H5.9 0.918130960080755 17 6 0.98598804626331
F46C8.8 0.918174465478339 9 4 0.985988700882246
Y39B6A.38 0.918179222107267 14 7 0.985988772450791
C08F8.6 0.918280973136132 6 3 0.985990303228233
Y38C1BA.4 0.918293278948201 3 3 0.985990488338426
B0547.1 0.918380018781333 7 3 0.985991792983723
R09E10.5 0.918483029693254 22 8 0.985993342045112
F13H6.1 0.918646273217493 20 6 0.985995796173228
C27F2.10 0.918808222631495 6 5 0.98599822999665
C05C12.3 0.918832891173744 37 16 0.985998600648517
W09C2.3 0.919177787246796 20 6 0.986003780755771
R57.1 0.919188497307984 20 7 0.986003941552333
B0379.7 0.91920522781883 7 3 0.986004192730118
T06D4.1 0.919456036400897 11 5 0.986007957078396
Y45G5AM.1 0.919524374582874 15 3 0.98600898240488
C50E10.2 0.919631372713106 11 6 0.986010587472342
C36C9.2 0.919649313995503 25 10 0.986010856571541
C36C9.3 0.91967240032753 5 3 0.986011202825507
F59E11.15 0.919698737318466 13 5 0.986011597812651
C53A5.13 0.920071615733026 20 6 0.986017187637581
F26F12.7 0.920187010498801 46 26 0.986018916616859
M151.7 0.920295576780926 14 5 0.986020542893485
C12D8.8 0.920351268650029 11 3 0.986021376987135
C14C10.5 0.920425870631318 47 22 0.986022494140402
Y45G5AM.7 0.920427240395678 20 8 0.986022514650744
B0462.1 0.920429700117149 11 5 0.986022551481548
T05E11.5 0.920456373949642 11 6 0.986022950871501
M03D4.1 0.920512517751779 16 7 0.986023791443671
F15D4.1 0.920634523477205 52 25 0.986025617736971
C05G5.4 0.920735648416997 11 4 0.986027131105861
K06G5.3 0.920787410436006 11 8 0.98602790561514
T25G3.1 0.920859420191943 6 3 0.986028982946235
F59C6.5 0.9209622013002 6 4 0.986030520356834
R05D3.8 0.921229716869495 5 3 0.986034520296795
F58F9.11 0.921235143914129 7 3 0.986034601419217
C52A10.1 0.921271818989096 10 4 0.986035149606499
C51E3.7 0.92140501501341 19 6 0.986037140143483
ZK1225.5 0.921444403300751 9 3 0.98603772866978
T01G6.2 0.921552483756916 10 5 0.986039343316119
F58B3.5 0.921562237806269 13 4 0.986039489016414
Y48C3A.8 0.921619760449969 17 9 0.986040348194242
T18H9.2 0.92177497980539 16 8 0.986042666075869
C06G1.4 0.921800504594015 16 7 0.986043047162363
F40G9.2 0.921806675024815 5 3 0.98604313928411
C02C2.3 0.921927867576277 11 3 0.986044948387731
F32B5.6 0.921978201504587 6 3 0.986045699610363
ZK507.4 0.922008172813881 7 3 0.98604614688704
T10B5.5 0.922099266122742 13 3 0.986047506141564
Y37H2A.6 0.922121995276913 12 4 0.986047845254785
C25D7.5 0.922163436211764 5 3 0.986048463500608
F55A4.8 0.922166229000745 15 7 0.986048505163482
R07E5.6 0.922289134641391 16 9 0.986050338425547
B0495.7 0.922467838739978 10 7 0.986053003118731
Y39A3B.7 0.922517322171019 3 3 0.986053740796277
Y39G8B.4 0.922615388993297 10 3 0.986055202503422
F18A12.6 0.922885073446508 32 16 0.986059220628944
T10B9.2 0.922911974175268 10 6 0.986059621305557
C34E10.8 0.92295053180573 24 10 0.986060195567336
Y79H2A.6 0.923043576367602 11 4 0.986061581140649
B0412.3 0.923455700333407 30 12 0.986067714975162
T09A5.1 0.92347343243539 5 5 0.986067978769228
F43D9.3 0.92380036123043 16 9 0.986072840581335
Y97E10B.1 0.923983283274389 13 6 0.986075559365132
D1073.1 0.924113702335577 12 8 0.986077497145117
F54C4.3 0.924226055247019 49 23 0.986079166063975
Y46H3C.6 0.924282143269231 9 3 0.986079999060071
F25D1.1 0.924285938971391 8 4 0.986080055428667
R01H10.6 0.924291478427787 9 7 0.986080137692306
ZK945.6 0.924453029723344 12 4 0.986082536380524
Y50D7A.4 0.9244687694606 19 7 0.986082770037471
F23H11.1 0.924567729210877 5 4 0.986084238918699
F58A4.4 0.924639642140646 7 3 0.986085306143538
F14F4.3 0.924723486158455 33 9 0.986086550225188
F09G8.4 0.92474668050101 21 9 0.986086894344699
C02D5.3 0.924796827192201 7 3 0.986087638280654
M01E10.2 0.924812234982214 48 22 0.98608786684225
F54F2.7 0.924953545600042 8 4 0.986089962716094
F55A12.9 0.924972174082858 13 3 0.986090238960677
C54C8.2 0.924992627193979 6 3 0.986090542250313
ZC513.4 0.924993878605992 13 5 0.986090560806488
F13H8.3 0.925153237494655 8 3 0.986092923405847
ZK265.3 0.925156316001401 8 5 0.986092969038814
C32B5.15 0.925285691882085 10 5 0.986094886517745
Y43E12A.3 0.925417476541866 5 3 0.986096839153634
F35G8.1 0.925507212693794 14 7 0.986098168448519
ZK813.5 0.925525465905601 11 6 0.986098438809002
C34C6.4 0.925745803207218 10 4 0.986101701542175
Y45G12B.2 0.925762241602035 9 5 0.986101944898922
ZK849.5 0.925795215848024 8 6 0.986102433029485
F55B11.1 0.92581520157925 33 10 0.986102728869334
Y54F10AM.7 0.925910904157326 4 3 0.986104145337287
R17.2 0.925992756693109 13 6 0.986105356585446
ZK945.4 0.926079471402672 14 9 0.98610663955339
C50D2.4 0.926120457210735 16 7 0.986107245867224
K01C8.3 0.926244064772118 16 6 0.986109074105956
F31C3.1 0.926383468064278 4 3 0.986111135396882
T01B11.3 0.92641656285378 5 4 0.986111624664119
F08H9.2 0.926437231524556 4 3 0.986111930208432
ZC513.10 0.926489233315738 7 4 0.986112698889825
F07H5.10 0.926564680932038 11 3 0.986113813992034
R144.12 0.926725025296229 9 4 0.986116183258315
M03A1.6 0.926879024129822 23 10 0.986118458001319
F17A2.12 0.926923259472832 6 4 0.986119111271306
F10A3.4 0.926961441083173 22 13 0.986119675089997
Y53G8AR.2 0.926964367773438 25 9 0.986119718305841
C18B10.6 0.92699042258024 13 5 0.986120103022243
E03H12.2 0.927032444414788 8 4 0.986120723457405
K11D2.2 0.927157525364698 16 6 0.986122569898133
F56H1.4 0.927254893408678 14 6 0.986124006901852
ZK1053.2 0.927350314324996 14 7 0.986125414880232
F13H8.2 0.927371836560985 20 12 0.986125732410978
F19F10.7 0.927506265623879 5 3 0.986127715396532
T06G6.2 0.92761483754556 11 8 0.986129316545347
EGAP9.3 0.927616998497213 8 5 0.986129348409919
Y92H12BR.3 0.92770324549519 22 9 0.986130620055887
C39H7.8 0.927763997158184 6 3 0.986131515652701
C30F8.4 0.927869659980893 23 9 0.986133073051227
F11G11.5 0.927914554661733 8 4 0.986133734662574
F32E10.4 0.927916515553681 11 5 0.986133763558731
ZC395.3 0.928053186407674 11 4 0.986135777275371
F36A4.6 0.928057350772445 8 3 0.986135838624192
F33D11.2 0.928133963885623 6 3 0.986136967180646
C52A10.2 0.928164674268138 13 6 0.986137419511155
C25B8.7 0.928220221285453 7 3 0.986138237583286
F52C12.1 0.928254584414641 12 7 0.986138743620056
K12H6.12 0.928333961553531 19 8 0.986139912398882
B0034.3 0.928410616752676 16 5 0.986141040911779
R03D7.7 0.928555909730824 14 8 0.986143179401443
C06G3.6 0.928604129931005 14 10 0.986143888982936
R07E5.10 0.92868338129778 7 3 0.986145055043862
W10G11.6 0.928686628441102 11 4 0.986145102816354
T01G9.2 0.928853511910185 8 4 0.986147557589153
R04A9.4 0.928885500615084 5 3 0.986148028027741
T22F7.3 0.928901369858596 29 11 0.986148261395275
C17E4.6 0.929022094052963 8 6 0.986150036465568
C42C1.8 0.929025482276364 11 6 0.986150086277807
F44G3.14 0.929048763522236 9 4 0.986150428539224
T20H9.6 0.929275103975372 7 3 0.986153755125925
ZK1248.13 0.929385605360095 11 3 0.986155378614118
C10H11.5 0.929424398326077 8 4 0.986155948470739
F58B3.7 0.929556738261716 15 6 0.986157892150344
T23F2.2 0.92978621792618 44 11 0.986161261229919
VW02B12L.3 0.929988586585207 4 3 0.986164230921808
C05C10.8 0.930039414639681 5 3 0.98616497660613
Y54F10BL.1 0.930088680452595 7 5 0.986165699294532
ZK550.1 0.930110520447553 8 6 0.986166019644897
Y38F2AL.3 0.930131261945928 7 3 0.986166323868712
Y51B9A.4 0.930162824357122 11 4 0.986166786781492
C48D1.5 0.930191931259737 4 3 0.986167213652889
K10C2.5 0.930233965720111 9 5 0.98616783006872
Y73F8A.30 0.93027925233024 11 6 0.986168494114342
W07E6.4 0.930479335641745 11 6 0.98617142720857
D1037.1 0.93057992461762 17 10 0.9861729013092
Y39A1B.2 0.930603412009736 31 19 0.98617324546448
T06D4.4 0.930612017221142 7 4 0.986173371550348
H05B21.4 0.9306998636709 7 3 0.986174658568568
C13D9.8 0.930770333821139 23 11 0.98617569083742
F18G5.5 0.930795492584828 10 3 0.986176059333539
W08F4.7 0.930823621665448 8 4 0.986176471312122
Y56A3A.29 0.931024012936315 14 6 0.986179405532738
R102.10 0.931349589263447 8 6 0.986184170115148
M110.4 0.931462845925928 34 12 0.986185826777323
T25B9.9 0.93164403286718 9 5 0.986188476263803
T08G2.3 0.931650990643642 10 4 0.986188577986715
C14A4.13 0.931655598292411 11 9 0.986188645349861
ZC376.1 0.93175122138206 20 13 0.986190043197033
ZC410.3 0.931886423202888 14 9 0.986192019135244
K11G12.6 0.932195621204158 10 4 0.986196535856282
T04H1.7 0.932196520728607 14 5 0.986196548992098
F47B8.8 0.932202636203396 5 3 0.986196638296127
ZK938.1 0.932329155873597 7 3 0.986198485598487
ZK1058.3 0.93243699235732 6 3 0.986200059719045
Y39G8B.3 0.93243975971558 11 6 0.986200100110254
W07A8.1 0.932462182444199 8 3 0.986200427374345
F35C5.1 0.93287615903258 6 3 0.986206466655791
C09B7.1 0.932895511062776 16 4 0.986206748842808
C08E3.6 0.932917431028444 13 5 0.986207068460946
AC3.5 0.932970683635132 22 8 0.98620784488308
ZK370.4 0.933046774187102 32 14 0.986208954130412
R05F9.10 0.933079679929438 11 4 0.986209433774744
ZK675.2 0.933325216386784 24 8 0.986213011737472
F26D11.9 0.933529467998617 7 3 0.986215986682225
Y46G5A.2 0.933624570762691 14 10 0.986217371425289
W04C9.6 0.933640000987081 16 5 0.986217596070721
T26A8.4 0.933845803036154 16 6 0.986220591599961
D2005.5 0.933867192799176 29 13 0.986220902861621
C13B4.1 0.933880418791417 32 18 0.986221095317882
W06D11.5 0.933994441802392 4 3 0.986222754285571
ZK1320.12 0.934098027844421 11 4 0.986224261055243
H04D03.2 0.934125194701257 14 4 0.986224656171654
Y60A3A.10 0.93423828901693 8 7 0.986226300778683
Y34D9A.4 0.934507592384132 11 3 0.986230215382799
F09E10.6 0.934596048102248 4 3 0.986231500693104
C54D10.1 0.934657629258091 6 3 0.986232395359555
R05D7.3 0.934842661017703 20 14 0.986235082847899
F16G10.4 0.934862206047494 4 3 0.986235366667842
C09E7.1 0.934933578080774 7 3 0.986236402985712
T19C9.5 0.935133271447869 5 3 0.986239301693146
F01E11.4 0.935165266578205 14 8 0.98623976601433
T21B6.5 0.935291912446659 8 4 0.986241603622805
F10B5.6 0.935369093762159 11 7 0.986242723268952
W04E12.4 0.935412322112485 4 3 0.986243350290025
W03G1.7 0.935492806557437 6 3 0.986244517553193
ZK688.10 0.935733752581557 5 3 0.986248010801334
Y71G12B.27 0.935740013857877 4 3 0.986248101553996
Y38H6C.12 0.935763599339003 8 3 0.986248443397695
ZC443.4 0.936071964306988 5 3 0.986252911220645
F16C3.4 0.936190703052054 6 3 0.986254630822573
M01D1.2 0.936194764302361 29 13 0.986254689630929
Y52B11A.3 0.936260954524266 11 6 0.986255648018072
C50E3.13 0.936332902858456 12 6 0.986256689626988
T20B3.2 0.936515313380825 9 5 0.986259329709395
T19H12.6 0.936543594524328 14 6 0.986259738940081
C29F9.1 0.936578110885296 9 3 0.986260238361894
Y41D4B.19 0.93667881759196 39 14 0.986261695293147
F49H6.13 0.936703557983749 12 5 0.986262053166919
F27C1.3 0.936769017440974 6 3 0.986262999958644
F53A2.9 0.936876889048837 15 7 0.98626455990604
Y39G10AR.13 0.937034343995452 16 6 0.9862668362496
K08A2.4 0.937186965097138 18 10 0.986269041989729
T22H9.1 0.937478995978634 12 5 0.986273260560421
F47H4.9 0.937509066580919 12 4 0.986273694802085
Y39A3CR.3 0.937618062482868 29 12 0.98627526855301
C04A2.7 0.937682442366869 21 8 0.986276197940481
C26G2.1 0.937726174300038 32 12 0.986276829182519
F54D11.1 0.937828725742754 13 6 0.986278309218231
F10E9.5 0.937901507399826 5 3 0.98627935941887
C44F1.2 0.938017787067513 10 6 0.98628103693915
C56E6.6 0.938165933584623 25 6 0.986283173595596
T02G5.7 0.938303051448338 10 4 0.986285150597314
F10F2.3 0.93841615626112 8 3 0.986286780943622
C16C4.4 0.938472803486791 9 4 0.986287597337875
F11D11.3 0.938512093926292 7 5 0.98628816353074
F39G3.1 0.938616203386696 12 5 0.98628966356872
Y6B3B.11 0.938655937976276 12 5 0.986290235989176
ZK637.7 0.93884705500717 15 9 0.98629298857245
Y55F3AR.2 0.93887382077643 12 3 0.98629337398104
Y6E2A.5 0.938891573634312 9 3 0.986293629597977
C49F5.8 0.938907207109598 6 3 0.986293854690801
T13H5.4 0.938950864512565 10 5 0.986294483236657
F54A3.4 0.938953065320957 26 12 0.986294514920684
K11D2.1 0.939285870057772 8 4 0.986299304472189
F22G12.7 0.93935994112121 9 5 0.986300370008748
F52D10.2 0.939447439997147 18 9 0.986301628495286
K08H10.7 0.939604056516277 23 11 0.986303880515925
K12C11.1 0.939628372583257 19 11 0.986304230095171
C35A5.3 0.939760696900083 8 3 0.986306132139205
C01G5.9 0.939801522335145 10 6 0.986306718861784
R13D7.2 0.939902584052889 6 3 0.98630817105361
D1054.5 0.93999880299512 13 5 0.98630955337167
T20G5.4 0.940078788654194 11 6 0.986310702263752
ZK783.2 0.940217995066355 9 3 0.98631270132673
Y41C4A.16 0.940242581891679 14 5 0.98631305434328
F30A10.6 0.94031174227282 9 4 0.986314047247325
F10A3.13 0.94036098725029 13 6 0.986314754147202
K03B8.1 0.940589266860181 9 4 0.986318030092785
F48A11.5 0.940664023456145 22 6 0.986319102552675
ZK520.5 0.940708745675771 7 3 0.98631974405832
F36D4.4 0.94090546737929 7 5 0.986322565164784
ZK177.5 0.940924646672898 9 6 0.986322840145038
C25F6.6 0.941229380396322 5 4 0.986327207736206
F33A8.4 0.94138087866204 7 4 0.986329378044714
Y6G8.9 0.941429884951037 5 4 0.986330079943332
F20D6.11 0.941430687062832 17 6 0.986330091431078
T14G8.1 0.941817517010631 58 24 0.986335629312555
Y55B1AR.4 0.941844860239221 8 7 0.986336020590123
K08C7.5 0.941889400465451 12 4 0.986336657906211
W04B5.4 0.941975754947711 4 3 0.98633789336374
K03A1.5 0.942029303769068 21 12 0.986338659364551
F27E5.3 0.942212846860416 19 8 0.986341284245146
F20G2.1 0.942254754397605 10 5 0.986341883430438
C52B11.3 0.94244492418401 12 8 0.986344601778263
C42D4.11 0.942546299518732 11 4 0.986346050427654
C03E10.4 0.942746770538093 8 3 0.98634891424563
R07D5.1 0.942956428738021 11 5 0.986351908021687
C24D10.9 0.943036069410497 6 3 0.98635304489205
F40G9.6 0.943054166711472 3 3 0.986353303204558
T10C6.3 0.943120124369536 11 4 0.98635424457092
F44E5.15 0.943224349490619 5 3 0.986355731836614
B0001.3 0.943226793067885 13 5 0.986355766701944
ZK270.1 0.943339541563754 28 10 0.98635737522078
F38H4.3 0.943464187227977 11 5 0.986359153028429
C23H4.6 0.943480288507376 29 13 0.986359382645446
R11H6.5 0.943504338246292 10 4 0.986359725599407
T24H10.3 0.943632560685133 8 4 0.986361553785319
F23F1.4 0.943636384685843 4 4 0.986361608300109
Y54G2A.17 0.943670701874291 15 9 0.986362097504969
F10D11.5 0.943769717211696 9 6 0.986363508810396
F09E8.7 0.943771844877726 12 6 0.98636353913367
F18F11.3 0.943787882754583 36 15 0.986363767699476
F53C3.5 0.943874544039996 5 3 0.986365002631061
C37A5.8 0.943935409199536 6 3 0.986365869831686
C46H11.4 0.944014566166463 19 9 0.986366997487123
F38A3.1 0.944035665083774 11 7 0.986367298026892
ZK1037.10 0.944198803890529 6 3 0.986369621381308
Y54E5A.4 0.944483193064271 19 10 0.986373669639614
F56A8.1 0.944567490245755 23 9 0.986374869141604
F54D11.2 0.94467377941381 35 16 0.986376381276351
K02F2.2 0.944737220678873 11 3 0.986377283670667
K12H6.7 0.944784294433749 5 3 0.986377953174775
Y119D3B.16 0.944853565684493 8 4 0.986378938261989
ZK265.1 0.944898112498674 9 6 0.986379571674591
T09E11.4 0.944966080981635 17 8 0.986380538007159
Y105E8A.6 0.944982996499263 16 5 0.986380778479898
T28F3.9 0.945077715151464 6 3 0.986382124853116
M01D1.9 0.94519666928099 13 5 0.986383815343196
Y45F10A.4 0.945293030802019 11 3 0.986385184455784
F28C6.2 0.9454355876916 9 4 0.98638720941117
Y17G7B.21 0.945447296119949 5 3 0.98638737569727
D2007.5 0.94547609587178 13 5 0.98638778470144
Y102A5C.19 0.94551423975909 9 5 0.986388326369977
F38C2.7 0.945624792212291 6 5 0.986389896044742
F40F4.8 0.945745026626727 15 6 0.986391602777544
C03G6.3 0.945860777663218 6 3 0.986393245464237
K08H2.4 0.94592228711985 6 3 0.986394118217451
ZK892.5 0.945997236095027 6 3 0.986395181511704
R05D8.7 0.946039032088324 5 3 0.986395774395459
ZC487.5 0.946116084770755 6 3 0.986396867266319
Y43B11AR.5 0.946301737146719 4 3 0.986399499731608
F21A10.1 0.946407881836011 6 3 0.986401004356737
C13C12.2 0.946411402003149 10 3 0.986401054250204
C47A10.11 0.946412626874315 8 6 0.986401071610961
W03F9.11 0.946472279618884 8 6 0.986401917047718
F22G12.5 0.946671769977288 57 23 0.986404743588932
W01A11.2 0.9467282160293 7 3 0.986405543149113
ZK742.2 0.946766955224938 7 3 0.986406091836673
ZK1073.2 0.946862073486572 10 5 0.98640743886849
C15A11.1 0.947037532459152 18 9 0.986409922957298
C18G1.4 0.947052100603179 16 5 0.986410129167334
Y48A6B.9 0.947303274133513 12 4 0.986413683509621
T19E10.1 0.947354946111668 21 11 0.98641441448626
F56F10.2 0.947446266482504 10 4 0.986415706155796
ZK250.8 0.94773338614176 14 4 0.986419765684189
C50H11.13 0.947761639011215 6 4 0.986420165014836
M04G12.2 0.947950953536442 13 4 0.986422840211297
F15A2.2 0.94816280273167 22 8 0.986425832594934
C42C1.4 0.948322129941748 19 8 0.986428082233219
Y110A2AR.3 0.94838628484089 3 3 0.986428987864902
F49D11.10 0.948408623370573 23 6 0.986429303174575
K09E4.1 0.94845849782449 8 3 0.986430007102583
C32D5.1 0.948585232633747 3 3 0.98643179550908
Y9C9A.6 0.948675090383194 5 3 0.986433063242795
C16A3.1 0.948681024506506 15 8 0.986433146954428
F25G6.1 0.948709906120637 15 8 0.986433554367522
Y61B8A.4 0.948730474357091 6 3 0.98643384449459
Y116A8B.1 0.948797743875355 3 3 0.986434793284041
C32C4.2 0.948810850350528 11 9 0.986434978126248
C04G2.6 0.948814952732317 16 6 0.986435035981601
C46H11.6 0.948937913835701 10 6 0.986436769856867
C30F2.1 0.94896619772626 12 8 0.986437168625476
C45H4.10 0.94899076362919 6 3 0.986437514955935
C17E7.7 0.949020920904467 10 6 0.98643794008946
C34D1.4 0.949062694681617 7 5 0.986438528939256
T27E7.1 0.949155449641296 4 3 0.98643983624509
K11D12.11 0.949339143495677 7 3 0.986442424517094
T26A5.3 0.949478143589743 12 3 0.986444382391175
Y81G3A.5 0.949573496929945 11 7 0.986445725155612
C54G10.2 0.949749978628406 18 9 0.986448209666813
T01B4.2 0.949779649097574 23 9 0.986448627278554
F42G8.8 0.949883935269019 11 6 0.986450094901829
C43G2.4 0.949943305884975 11 5 0.986450930284781
T19D12.2 0.950170032948059 11 4 0.986454119533585
Y73B6BL.4 0.950286340533347 14 7 0.986455754987845
K08F9.1 0.950375629166317 10 3 0.986457010248301
F48C1.1 0.950483115745328 21 13 0.986458521035209
C27A2.8 0.950571718564569 4 3 0.986459766146375
F30A10.3 0.950583230243717 13 6 0.986459927900045
B0344.2 0.950788290807846 21 12 0.986462808613203
Y45F10A.7 0.950896061207027 8 3 0.986464322092186
F53H10.2 0.95095086536064 17 7 0.986465091607257
B0280.2 0.950980694821065 10 3 0.986465510411355
C44H4.1 0.95105098218217 22 10 0.986466497139833
Y23H5B.5 0.951092054803213 17 6 0.98646707367085
F20D6.5 0.951226841972603 7 3 0.986468965315692
T22H6.6 0.951252702037576 38 15 0.986469328183384
K03H6.1 0.951348717086353 11 3 0.986470675293539
F09G8.2 0.951382940655904 5 3 0.986471155392157
B0240.3 0.951422941815441 29 13 0.986471716497375
F45C12.5 0.951631774589898 9 5 0.986474645085837
C47A4.2 0.951767016655652 7 5 0.986476540990861
Y70C5C.6 0.951772144310338 8 3 0.986476612862966
F56B3.1 0.95177263119373 19 7 0.986476619687359
F38B6.8 0.951806711121606 9 3 0.986477097350987
C31H5.1 0.951841143946555 5 4 0.986477579926546
M18.7 0.951941082632217 7 4 0.986478980370789
C10F3.4 0.951956958319738 9 5 0.986479202810645
T22A3.6 0.952319265246424 7 4 0.986484277232084
ZC190.6 0.952337349398482 10 5 0.986484530416451
R151.3 0.952368701205987 5 3 0.986484969330096
Y55B1BM.1 0.952435594902026 7 5 0.986485905721665
C16C4.11 0.952468458833105 7 4 0.986486365710129
ZK1307.8 0.952489496527657 10 6 0.986486660153193
Y58A7A.4 0.952677792382018 7 4 0.986489294966163
Y116F11B.2 0.952743392678934 18 4 0.986490212665996
ZK228.4 0.952814530435097 8 4 0.986491207689919
K07C5.7 0.952881591740012 11 3 0.986492145561161
T06D8.5 0.952978559422013 12 4 0.986493501451246
C38C3.8 0.953061069688997 7 7 0.986494654970306
R02F11.4 0.953138436271552 22 7 0.986495736400091
C35D10.14 0.953171417405118 16 3 0.986496197357596
W04H10.4 0.953225622094382 4 3 0.986496954875641
K05F1.3 0.953291501257684 10 4 0.98649787543167
Y54F10AM.1 0.953351590081429 9 3 0.986498714967511
T06F4.2 0.953384550573788 35 14 0.986499175433347
F17A9.2 0.953595633403941 12 6 0.986502123565676
F08F1.8 0.953621584926843 3 3 0.98650248593415
C24A3.1 0.953635393158587 16 4 0.986502678734476
W06B4.3 0.953904197500014 23 8 0.986506430874392
F18E3.1 0.95396939076273 6 3 0.986507340568613
C16A11.10 0.954054914819107 9 5 0.986508533768828
T28H11.1 0.954144375841826 15 9 0.986509781670339
K02E7.11 0.954156633617206 4 3 0.986509952637395
K04G11.4 0.954281202675222 11 4 0.986511689836199
Y32F6A.1 0.954295608061111 6 4 0.986511890700075
Y110A7A.8 0.954417883774071 11 7 0.986513595430792
Y75B12B.6 0.954463788655888 16 3 0.986514235311412
C44H9.7 0.954757289556648 10 6 0.986518325065451
R07B5.3 0.954774812102218 8 6 0.98651856915285
F25B5.2 0.954847870981498 22 9 0.986519586760873
F44F4.7 0.955094066838338 9 4 0.986523014794078
F28D1.9 0.955138077390357 14 9 0.986523627413695
C04A11.2 0.955191519940355 13 6 0.986524371250293
Y59E9AL.4 0.955208517934718 11 6 0.986524607818541
C28G1.4 0.95530061905812 26 12 0.986525889484262
T10B11.5 0.95534924178078 9 5 0.986526566012612
F47E1.4 0.955382457184369 15 8 0.986527028127072
ZC434.5 0.955561475414259 23 13 0.98652951820027
VB0395L.1 0.955609497589881 12 8 0.98653018601329
W05H5.8 0.955611200115383 10 5 0.986530209687985
R03C1.1 0.955632866597111 10 5 0.986530510966855
F22D6.5 0.955648226778162 23 13 0.986530724546575
T21B6.3 0.95568338575628 23 4 0.986531213398436
ZK1290.10 0.955727716001029 11 6 0.986531829717388
F01G4.5 0.955787523922796 6 4 0.986532661131556
C15B12.7 0.955795832995848 13 3 0.986532776631228
F13E9.14 0.955920278278933 7 4 0.986534506236933
Y62E10A.4 0.956107732744214 7 3 0.986537110738777
M02B7.2 0.95613502471573 7 5 0.986537489850793
C03H5.1 0.956141715641642 12 7 0.986537582790999
W01B11.2 0.956186369419029 21 11 0.986538203020769
H25K10.7 0.956205207124519 9 3 0.986538464654635
B0432.6 0.956213196041795 10 4 0.986538575608352
T21B6.1 0.956252774237433 8 4 0.986539125261365
F29F11.4 0.95628420245612 11 6 0.986539561697372
Y53F4B.11 0.95633790497771 9 4 0.986540307385699
C01C4.3 0.95641597426593 16 5 0.98654139127231
ZK1321.2 0.956476399599195 14 8 0.986542230076601
ZK20.1 0.956549291629035 12 4 0.986543241800281
C35D10.6 0.956593166604908 9 7 0.986543850700961
M28.9 0.956630774781506 26 15 0.986544372586605
ZK930.7 0.956770748999628 7 3 0.986546314641906
F38B7.8 0.956927876314222 6 3 0.986548494018019
ZK930.1 0.956961575285941 33 13 0.98654896133515
Y53F4B.33 0.957185751313302 4 3 0.986552069247603
C10A4.5 0.957198657546547 9 5 0.986552248132215
F08B4.2 0.957213858516738 27 13 0.986552458816527
C44C1.4 0.957322609592081 9 3 0.986553965905783
F13B6.2 0.95735983219476 8 4 0.986554481664785
C44H9.6 0.957554624036887 11 4 0.98655718006907
C36C9.1 0.957589921554393 19 9 0.986557668921135
F10A3.5 0.957596596375166 3 3 0.986557761359897
B0523.5 0.957607351507261 21 11 0.986557910303708
R09B5.12 0.957686914764901 8 3 0.986559012043056
Y66H1B.2 0.957798527589049 73 31 0.986560557279251
F16C3.3 0.957909862950249 15 6 0.98656209832015
C54D1.5 0.95802528856586 36 14 0.986563695602951
F13A7.1 0.958036341821628 20 5 0.986563848540198
F14F8.3 0.958065374825063 3 3 0.986564250235808
W07E6.3 0.958213523496796 8 4 0.98656629962126
R74.4 0.958223539503848 8 5 0.986566438153158
F11A3.2 0.95847950206617 19 10 0.986569977414999
H30A04.1 0.958484628414744 20 11 0.986570048279323
F32A7.6 0.95850625165992 13 6 0.986570347181056
K08D8.6 0.958538441874172 17 8 0.986570792127122
R02D3.5 0.958584050301519 9 4 0.98657142249464
T12E12.2 0.958629597604104 20 7 0.986572051958278
T14G10.1 0.958645774263255 4 3 0.986572275505476
VF39H2L.1 0.958736902771981 11 3 0.986573534682244
C54E10.1 0.958933896418563 16 6 0.986576255853674
C27F2.9 0.959037266795432 8 4 0.986577683319006
K09F6.4 0.959160227566143 19 8 0.986579380917301
T28H11.8 0.95922930435012 11 3 0.986580334404081
R12E2.1 0.959402769561422 12 5 0.986582728197252
ZK973.6 0.959476073698152 84 39 0.986583739526355
T08E11.2 0.959579865100994 6 5 0.986585171207549
F21C10.9 0.959805665955074 8 3 0.986588284811427
T25B6.7 0.95996521143565 18 8 0.98659048393815
M03C11.2 0.959991380597334 13 5 0.986590844577127
K01A11.4 0.960051121911246 21 7 0.986591667803507
H24K24.5 0.960121251281843 12 8 0.986592634046791
B0285.1 0.96055282088849 19 9 0.986598577153779
Y87G2A.1 0.960597650066625 20 7 0.986599194190377
F53A2.3 0.960661817956522 6 3 0.986600077309497
F15D3.1 0.960678315986196 95 36 0.986600304347014
F46A8.8 0.960708632340701 10 3 0.986600721525254
C28H8.11 0.960811591057349 8 3 0.98660213812889
Y5H2A.2 0.960870195298719 16 7 0.986602944327842
B0240.2 0.961123573760269 11 3 0.986606428854317
M04G12.1 0.961170889695299 20 12 0.986607079354517
Y47D3B.2 0.961236413025103 8 6 0.986607980065928
R151.8 0.961263605706169 14 7 0.986608353832454
Y69H2.3 0.961520809075478 36 8 0.986611888090667
F41B5.10 0.961550906303965 10 7 0.986612301537895
C36A4.8 0.961570946188931 7 3 0.986612576812698
C39B10.7 0.961576432958381 4 3 0.98661265217889
Y38E10A.6 0.961584222220666 39 22 0.986612759170636
F29B9.2 0.961664104642598 17 6 0.986613856320881
C49G7.8 0.961698101935365 19 5 0.986614323204326
F11E6.3 0.961799496397224 14 4 0.986615715456974
F40D4.9 0.96192496456209 7 4 0.986617437866021
T02B5.3 0.961958852242773 19 9 0.986617902995228
F33H2.2 0.962067710395164 25 10 0.986619396921426
M01G5.6 0.962182588162664 7 4 0.986620973096753
T01C8.1 0.962191357195291 21 6 0.986621093396622
F39H2.2 0.962590978406001 6 3 0.986626573391778
T28C6.7 0.962614720526486 46 15 0.986626898825577
F35F10.10 0.962723926265169 17 11 0.986628395507234
Y108F1.3 0.962812694983973 10 7 0.98662961184954
B0416.1 0.962822091980278 29 12 0.986629740597758
Y34B4A.6 0.962893387316087 6 5 0.986630717334175
F22D3.6 0.962996358564979 18 5 0.986632127774429
C34E11.4 0.963004802576212 5 3 0.986632243422379
F02D8.3 0.963222257600454 5 3 0.986635220965642
F36D1.1 0.963233132918627 13 6 0.986635369843127
C54D2.5 0.96324609163494 43 19 0.986635547236924
F57G8.4 0.963357943541651 9 3 0.986637078198609
BE0003N10.1 0.963365318604209 20 10 0.986637179131707
H06O01.3 0.963382362829131 6 3 0.986637412388495
C34D4.11 0.963515609530389 5 3 0.986639235640329
F10G7.8 0.963560174405462 14 11 0.986639845322937
E03G2.1 0.963622814951049 11 3 0.986640702200896
C41D11.7 0.96390856153456 16 6 0.986644609616327
Y46G5A.24 0.963943227819974 11 5 0.9866450835018
Y2C2A.1 0.964207208723583 53 21 0.986648690997798
K08E3.5 0.964343475914852 19 7 0.986650552428053
C24A1.2 0.964434244152856 21 8 0.986651792047799
C05B5.5 0.964476552340952 5 4 0.986652369771094
F37B1.3 0.96460360290431 6 3 0.986654104360977
ZC328.1 0.964701457850174 4 3 0.986655440043014
T07D3.6 0.964719515460827 7 3 0.986655686493173
Y71F9AL.4 0.96473577788529 15 5 0.986655908434851
F14H3.3 0.964911811346996 5 3 0.98665831038173
W02D9.1 0.964953456657259 13 8 0.986658878498484
C32D5.3 0.965166009531522 23 9 0.986661777347572
JC8.6 0.965275966755212 11 3 0.986663276477241
K02H11.4 0.965351452385153 17 8 0.98666430543464
C05D9.1 0.965425358419107 15 9 0.986665312706487
C54G4.7 0.965442118939407 10 5 0.986665541115928
R12B2.4 0.96556396392388 17 8 0.986667201362898
D2030.3 0.966020955573427 9 3 0.986673424601723
C38C6.4 0.966103265617464 10 5 0.986674544869305
W05F2.4 0.966138083719825 51 24 0.986675018698788
C27A7.6 0.966367318372122 9 4 0.986678137445807
Y19D10B.4 0.966371357071413 14 6 0.986678192379393
F17A2.8 0.966771622832064 6 3 0.986683634468266
ZC53.2 0.966902201282497 8 6 0.986685408875811
F58D5.1 0.967286407049936 22 11 0.986690627038703
Y40B10A.2 0.96763000749503 6 3 0.986695290249418
F53H2.3 0.967703851383431 19 13 0.986696292003195
B0041.2 0.967935688647357 26 16 0.986699436088521
F52H2.7 0.967988144978024 19 4 0.986700147274388
Y73B3A.15 0.968208258278445 7 3 0.986703130669962
K07F5.6 0.968215109586456 9 5 0.986703223510487
C39B5.8 0.968217340627653 6 3 0.986703253742541
Y53F4B.9 0.968271426340914 31 15 0.986703986596957
DC2.2 0.968353895090171 9 4 0.986705103882356
F14F8.13 0.968639336491133 9 3 0.986708969588938
Y46H3A.5 0.968689545866992 10 4 0.986709649337406
C53D6.2 0.968828620792894 8 3 0.986711531809387
Y119C1B.8 0.968898089423421 20 12 0.986712471913985
F32G8.4 0.968935629473509 5 3 0.986712979880352
F58H1.8 0.968949125859872 6 3 0.986713162494761
T11G6.1 0.968956854883947 8 4 0.98671326707095
T26E4.3 0.969054189461357 6 3 0.986714583898297
Y59A8B.13 0.969200242057571 9 4 0.986716559336031
F33H1.5 0.969201246582362 7 4 0.98671657292072
T22B3.3 0.969206967426523 6 5 0.986716650286014
Y6E2A.6 0.969244700348838 8 3 0.986717160541044
F47G9.2 0.969279906369205 8 4 0.986717636589916
K07F5.13 0.969410652467931 29 9 0.986719404214279
W09C5.7 0.969418206459198 22 5 0.986719506326231
F11H8.3 0.969425756803858 11 6 0.98671960838732
Y105E8A.16 0.969456344521839 4 3 0.986720021837936
C14F11.5 0.969718384447158 6 3 0.986723562746382
C06A1.3 0.969740798881405 11 8 0.986723865541796
ZK39.2 0.969766044460957 6 5 0.986724206566465
K01C8.10 0.96978510094604 14 4 0.986724463975433
C16B8.4 0.969828490019978 17 8 0.986725050024073
Y49E10.14 0.969927461137701 10 4 0.986726386616065
M01E11.2 0.96994021627769 10 5 0.986726558852983
F48F5.5 0.970009079244585 9 4 0.986727488655433
H12D21.11 0.970042173601878 11 6 0.986727935456153
Y60A3A.7 0.970110283171863 10 6 0.986728854896047
F52C9.1 0.970122193541374 33 16 0.986729015666077
K05D4.4 0.970229782781568 12 4 0.986730467764031
F13D12.4 0.970288141081263 11 5 0.986731255274626
ZC13.4 0.970309395888521 5 3 0.986731542072405
T07G12.12 0.970527199348085 6 4 0.986734480248484
C07E3.5 0.970530888877203 11 7 0.98673453000915
F56D1.1 0.97062108542321 10 4 0.986735746373515
F52C9.3 0.970698786465104 12 6 0.98673679404831
T25B6.3 0.970744464335473 5 3 0.9867374098644
Y40H4A.1 0.970781932407179 13 5 0.986737914955624
Y75B8A.1 0.970849742664208 8 4 0.986738828979199
F01F1.8 0.970887775983142 8 4 0.986739341580274
F58G1.1 0.971005715009639 24 11 0.986740930873324
Y7A5A.7 0.971059824962082 10 3 0.986741659907125
F41C3.5 0.971330929543772 5 4 0.986745311344578
T05D4.3 0.971425873906559 11 5 0.986746589650151
Y39G8B.5 0.971598283886828 13 3 0.986748910301851
T21B4.6 0.971650926296484 4 3 0.986749618710822
T28A11.22 0.971663408474676 4 3 0.986749786672401
K03B8.6 0.971734115845413 6 3 0.986750738038273
ZK742.4 0.971762057925407 10 5 0.986751113960587
F11A5.17 0.971767037390726 5 3 0.986751180950216
R03G8.6 0.971857878720866 16 6 0.98675240293581
F53B6.6 0.971880889318907 14 6 0.98675271243556
Y54G2A.41 0.971892065404834 4 4 0.986752862752199
Y44A6B.3 0.971902879134753 10 9 0.986753008191957
Y70G10A.2 0.97197037816541 46 23 0.986753915951102
K10B4.3 0.971976345380539 24 10 0.986753996195071
Y38H6C.21 0.972013853539934 5 3 0.986754500562798
M163.2 0.972021947668001 11 3 0.98675460939853
K12H4.7 0.972055261863548 11 6 0.98675505733096
Y53H1C.3 0.972148113256149 16 5 0.986756305622356
R08C7.4 0.972158726206664 9 4 0.986756448287567
Y55D9A.1 0.972263732717418 15 9 0.986757859678125
R153.1 0.97227703440874 28 14 0.986758038444443
F54A3.3 0.972385868333375 12 5 0.986759500922273
F09E10.1 0.972404984844817 6 4 0.986759757770901
ZK353.7 0.972612386763892 10 5 0.986762543773779
W01A11.3 0.972865288984686 23 11 0.986765939390175
F41B5.4 0.973084156593208 12 5 0.986768876631659
Y105C5B.16 0.973169540219139 11 4 0.986770022141311
B0303.14 0.973232467681553 8 6 0.986770866251351
C27B7.5 0.9732516108275 13 7 0.986771123016466
Y66D12A.23 0.973328583680825 6 6 0.986772155345097
Y22D7AR.6 0.973353919630412 6 3 0.986772495105314
F11C1.5 0.973495384047514 42 14 0.986774391851062
T07A5.2 0.973612774361889 10 5 0.986775965399863
Y43C5A.2 0.9737114028579 12 8 0.986777287167994
C04F6.4 0.973844820336337 14 5 0.98677907473968
H19N07.1 0.973855340393111 9 4 0.986779215670337
K02E2.6 0.973947737588589 8 6 0.986780453329026
F49F1.11 0.974263253369025 10 7 0.986784677910816
Y47D3A.21 0.974382909486328 7 5 0.986786279333969
C39D10.7 0.974447484653052 28 14 0.986787143417448
K06H7.1 0.974501780937337 8 3 0.986787869871242
W04E12.5 0.974513730798563 12 3 0.98678802974295
F11C1.4 0.97457634077472 6 4 0.986788867309844
R10E4.5 0.974658766399116 4 4 0.986789969799271
C26E6.9 0.974671595422603 44 21 0.98679014137818
Y66D12A.13 0.974699014308974 15 4 0.98679050807101
ZK697.14 0.97470371321262 7 6 0.986790570910844
Y110A2AL.2 0.974704080130027 18 10 0.986790575817714
F25B4.6 0.974711602244274 5 3 0.986790676411861
Y113G7B.23 0.974714684644897 23 13 0.986790717632736
T20D3.11 0.974743804787429 32 11 0.986791107043062
F56C3.5 0.975411066140367 5 3 0.986800023737111
T08G3.5 0.975425052702374 6 5 0.986800210512416
F18E2.5 0.975500798998479 11 6 0.986801221929896
C47A10.12 0.97567929194579 8 4 0.986803604679615
R11D1.1 0.975691542735541 13 3 0.986803768187109
T07F10.4 0.975758790256634 5 5 0.986804665646772
T01D1.4 0.975849303818555 3 3 0.986805873413396
T28F3.3 0.975871130649432 13 10 0.986806164626366
Y48B6A.5 0.975912723675952 13 4 0.986806719523781
F17E9.5 0.976092208340595 7 4 0.986809113514425
T22D1.12 0.976139263932735 17 6 0.986809741004515
T02G5.12 0.976270844275045 17 7 0.986811495322095
Y38C9B.1 0.976305671933335 18 5 0.986811959589746
Y95B8A.1 0.976462842249693 20 12 0.986814054331074
F36H5.3 0.976463548861975 15 7 0.986814063747189
ZK867.1 0.976523841048842 11 4 0.986814867134266
Y73C8C.10 0.976774711510803 7 5 0.986818208906047
F25B4.4 0.976825634350766 3 3 0.98681888702744
F58A6.10 0.976831895411928 5 3 0.986818970398954
Y51A2A.5 0.977003768515183 13 10 0.986821258628092
F08E10.3 0.97702592242502 10 4 0.986821553515928
T01B6.3 0.977115539208426 12 5 0.98682274625872
ZK354.3 0.977147983509089 7 3 0.986823178018643
Y42G9A.3 0.977326990292288 10 4 0.986825559683585
R08B4.3 0.977446042365271 5 3 0.98682714318126
Y54E10A.2 0.977494928475511 25 11 0.986827793299445
R09A1.2 0.977586282321107 13 11 0.98682900800825
F12E12.10 0.977834638500345 4 4 0.986832309204918
Y66D12A.16 0.977993438234001 5 3 0.986834419133411
C37H5.5 0.978003345449312 18 10 0.986834550745455
C18A3.7 0.978102928361534 5 4 0.986835873504913
Y56A3A.20 0.978229960919502 8 4 0.986837560492166
Y75B8A.4 0.978357857493233 17 4 0.986839258516773
F49A5.4 0.978400585883174 4 3 0.986839825704533
F26F12.6 0.978464491189671 6 3 0.98684067390896
Y39A1A.19 0.978480427189233 8 5 0.986840885407781
K04B12.1 0.978701012536432 52 18 0.986843812266193
ZK177.8 0.978709574927805 14 8 0.986843925850876
F45C12.4 0.978844179968694 5 5 0.986845711200729
C41H7.5 0.979143955806072 8 3 0.986849685572202
C06E1.11 0.979182927915793 9 3 0.98685020208068
Y60A3A.18 0.979223134657429 13 4 0.986850734909567
F36D1.2 0.979239319507118 8 3 0.986850949382688
C07E3.3 0.979290850502879 13 8 0.98685163219776
F21A3.4 0.97931021467836 4 3 0.986851888765793
T23D8.7 0.979334461036365 21 13 0.98685221000679
T22F3.7 0.979357838309541 10 5 0.986852519718382
C38C6.6 0.979422393351261 7 3 0.986853374893971
Y39G10AR.18 0.979438066756393 37 15 0.986853582506415
F49C5.9 0.979594566495736 7 3 0.986855655167557
Y54G2A.18 0.97967980098812 5 3 0.986856783726639
C17D12.6 0.979770655783864 14 7 0.986857986488761
C34G6.4 0.979845133983697 18 8 0.98685897228858
F14F7.5 0.979919388880891 32 13 0.98685995498553
K06A4.1 0.979956231438223 10 6 0.986860442509174
Y87G2A.12 0.979992904125971 13 7 0.986860927749073
T05E8.3 0.980038043261969 13 5 0.986861524964786
F49E2.5 0.980070365447174 31 13 0.986861952571802
R06F6.5 0.98007705952266 8 4 0.986862041127732
B0464.8 0.980088577717097 11 6 0.986862193499143
F26F2.1 0.980305335078761 19 10 0.986865060270946
W01B6.3 0.980449176689137 8 3 0.986866961989067
T06E6.5 0.980506412550527 12 7 0.986867718546547
F15B9.4 0.980531892433773 29 9 0.986868055317777
B0495.2 0.980588561113348 15 6 0.986868804253827
Y63D3A.8 0.980639978088332 10 6 0.986869483709178
T03G11.3 0.980716635439611 12 6 0.986870496575743
C08H9.16 0.980728907317336 9 3 0.98687065870843
Y40B1A.3 0.980885937458668 20 10 0.986872732994261
Y23H5A.3 0.980933633276096 8 4 0.986873362901235
T18H9.4 0.980943281119757 5 3 0.986873490310591
F37B1.2 0.981022958528545 7 4 0.986874542435349
F56C11.1 0.981102730285397 27 13 0.986875595637007
C53D5.1 0.981584168512149 9 4 0.986881948329496
F49B2.1 0.981659606579393 6 5 0.986882943195549
H08J11.2 0.981884812706946 9 4 0.986885912283134
Y49E10.21 0.981910463073203 17 10 0.986886250368884
K09E4.5 0.981975213956255 11 5 0.986887103743128
B0464.2 0.982007142534558 28 9 0.986887524500001
F40F9.5 0.98201006907301 10 5 0.986887563064763
C18E9.3 0.982030965830248 14 6 0.986887838427345
Y71F9B.14 0.982282838273946 14 7 0.986891156513426
F27B3.7 0.982324768839159 5 4 0.986891708730081
ZC482.3 0.982365345581296 9 3 0.986892243072878
ZC404.9 0.982498186544095 25 11 0.98689399211046
Y57G11C.14 0.982576422436959 4 3 0.986895021977331
F10G7.4 0.982595876144373 15 8 0.986895278033245
F25F2.1 0.982744704464911 12 6 0.986897236628116
F25D1.2 0.982977405679154 7 4 0.986900297825208
F15E6.5 0.983033127771409 4 3 0.986901030640099
F45F2.7 0.983034750633229 10 4 0.986901051981524
M04C3.1 0.983106269227463 38 11 0.98690199241688
Y59C2A.3 0.983118831235467 30 10 0.986902157587343
C03G6.6 0.983285288289169 7 6 0.9869043458401
C45H4.9 0.983394715391824 6 3 0.986905783975981
C24F3.5 0.983402259700866 24 8 0.986905883114746
Y94A7B.3 0.983428547956982 15 8 0.986906228553509
Y71F9AM.4 0.983526770202285 30 11 0.986907519073945
F21D12.2 0.983634951226796 7 4 0.986908940146235
W05B2.5 0.983637546915515 5 5 0.986908974239564
T02G6.1 0.983672418295464 11 7 0.986909432243929
K03D3.4 0.983703594351742 5 3 0.986909841686393
C01G10.11 0.983737924308919 9 6 0.986910292520147
C18H2.1 0.983769506251063 33 13 0.986910707238523
T21D12.3 0.983770365811444 8 3 0.986910718525475
R144.1 0.983779441205239 18 8 0.986910837693972
C06G8.1 0.983862306912234 12 7 0.986911925698662
F40A3.5 0.983901247968896 11 8 0.986912436921909
F56D2.4 0.98403022020232 11 5 0.986914129800993
C25A11.4 0.98403028038445 38 12 0.986914130590837
F09C3.1 0.984231418526766 44 15 0.986916769839565
F11C7.3 0.984353450440731 8 6 0.986918370571353
C14B1.5 0.984376916338896 9 5 0.98691867833617
C30F2.3 0.984664390840328 9 3 0.986922447506372
F56H6.9 0.984697885401685 20 8 0.986922886523012
F37C12.2 0.984782300247073 4 3 0.986923992826278
F35B3.1 0.984866714020708 13 6 0.986925098928334
Y26D4A.8 0.98499285578694 11 6 0.986926751457601
C31B8.12 0.985002914528377 14 5 0.986926883214883
Y46H3D.2 0.985068881234628 5 4 0.986927747232704
Y9C12A.1 0.985078505198042 7 4 0.986927873275774
K10B4.1 0.985159677255579 43 19 0.986928936272822
C30H6.7 0.98520639014209 11 5 0.986929547927875
C52E2.8 0.985240833267554 12 7 0.986929998886928
K03H9.3 0.985349896338182 10 3 0.9869314266293
F25H2.6 0.985353884868806 15 7 0.986931478837159
ZK829.8 0.985389932626724 9 3 0.986931950665247
K07C11.9 0.985530618112059 13 6 0.986933791767699
Y119D3B.14 0.985608361863951 16 5 0.986934808950851
Y92H12BR.7 0.985643280291326 16 10 0.986935265764786
C27A12.10 0.985742490400736 5 4 0.986936563488586
K02E7.1 0.985960846402324 7 3 0.986939418799454
C23H4.4 0.985961326346133 10 5 0.986939425074018
K02F6.7 0.985994270730968 16 8 0.986939855759263
F37C4.7 0.986153604404364 4 3 0.986941938343514
C05D10.4 0.98620368756205 15 3 0.98694259282247
Y92H12BR.6 0.98626592427599 9 4 0.986943406030808
H06I04.1 0.986455614438573 15 8 0.986945883969167
F49F1.8 0.986611664122027 17 10 0.986947921754124
C50F4.11 0.986642358452827 21 14 0.986948322503168
T07C5.2 0.986646828266938 10 6 0.98694838085957
C49H3.8 0.986839345497778 8 4 0.986950893805166
T20B12.9 0.986970937780995 15 5 0.986952610934959
C31G12.4 0.987036226124503 8 4 0.986953462705951
C17A2.7 0.987052060521262 4 3 0.986953669269406
F46F11.10 0.987198872241328 11 4 0.986955584151636
T13G4.3 0.987202639058404 35 10 0.98695563327527
ZK370.2 0.987594514899192 12 4 0.986960741767049
M02A10.2 0.987933247005638 14 8 0.986965154254343
C29F5.3 0.987990831429003 10 4 0.986965904079753
T13G4.4 0.988073284991687 6 4 0.98696697758409
F44B9.7 0.988090469671143 14 10 0.986967201297794
F25D7.2 0.988156313317508 12 7 0.986968058392887
C04C3.2 0.988157631632483 10 3 0.986968075552409
C45E5.2 0.988191279802777 8 5 0.986968513510232
F35C5.8 0.988242135309113 15 6 0.986969175379419
M02H5.4 0.98827406263306 12 5 0.986969590869627
C18H9.7 0.988403786228389 21 13 0.986971278771298
F31F4.9 0.98846251050617 7 4 0.986972042719871
F55A12.4 0.988471703027154 9 6 0.986972162297963
K06C4.6 0.98847416311623 17 7 0.986972194298905
F35C5.3 0.988489655361273 12 6 0.986972395819069
F36F2.3 0.988632963269807 20 11 0.986974259645441
W01A11.1 0.989003926183149 11 3 0.986979081819065
F36H2.5 0.989015755661197 12 4 0.98697923553256
T06H11.4 0.989043494172552 11 4 0.986979595955494
W09D12.3 0.989109909914161 6 5 0.986980458853546
ZC328.2 0.989156705227367 10 3 0.986981066767006
F33G12.4 0.989444023941359 12 6 0.986984798053081
T07A9.7 0.98970251797232 7 5 0.986988153178002
T05E12.4 0.989767840347469 9 3 0.986989000756408
M01A10.3 0.989920736576278 6 3 0.986990984201531
F16B4.9 0.989923954831928 8 4 0.986991025943829
E04D5.1 0.989952393314246 16 6 0.986991394792752
F44B9.1 0.99006743735599 24 11 0.986992886707854
F20A1.7 0.990077781883997 39 18 0.98699302084108
Y49F6C.7 0.990471672557303 7 5 0.986998126201544
ZK1127.10 0.990568432082162 7 3 0.986999379723858
K02E7.10 0.990569101919097 7 4 0.986999388400772
T27D12.2 0.990590634049578 25 12 0.986999667316867
F32E10.3 0.990637747496945 20 6 0.987000277558385
C26F1.6 0.990789563762242 4 3 0.987002243583673
K06H7.4 0.990812620493737 8 5 0.987002542117039
F40F4.5 0.990871571809176 15 6 0.987003305343041
K11H12.11 0.990972294862105 9 3 0.987004609168523
F53H1.3 0.991009868071298 7 4 0.987005095473877
B0507.10 0.991024485487026 12 5 0.98700528465543
K06H6.1 0.99144853288603 14 4 0.987010770366016
ZK666.14 0.991455482104492 7 3 0.987010860226359
F48A11.4 0.99160781994424 9 4 0.987012829794624
C45B2.5 0.991608324114822 9 5 0.987012836312028
F46C5.3 0.991675800371926 9 3 0.987013708517422
F33D11.12 0.991805735676795 4 3 0.987015387745255
F58G6.1 0.991863705631649 12 7 0.987016136783861
C18F10.7 0.992000024457508 12 7 0.987017897839646
K07D4.6 0.99202372501041 12 4 0.987018203970148
Y105E8B.8 0.992063519753783 18 8 0.987018717950359
C06G3.1 0.992075192114663 8 5 0.987018868700303
ZK177.4 0.992157418512846 17 7 0.987019930564915
C17B7.12 0.992244637993629 5 4 0.987021056719917
Y105E8B.5 0.99245156991568 6 4 0.98702372778885
T19D7.6 0.992722872277057 3 3 0.987027228083679
T14G8.3 0.992765198294202 27 8 0.987027773996149
R09A8.3 0.99278411377468 22 9 0.987028017949364
C14A6.7 0.992809055217382 5 3 0.987028339605472
C26E6.5 0.992872482110512 7 3 0.987029157515469
F30B5.7 0.992909567921926 10 6 0.987029635701041
K07E8.5 0.992917311780005 10 3 0.987029735546131
R12B2.1 0.993041919988124 8 4 0.987031341965172
T07G12.6 0.993113817047586 11 3 0.987032268663745
Y57G11C.48 0.993180569246158 9 5 0.987033128930409
B0212.3 0.993245586553935 11 6 0.987033966729007
T05A12.4 0.993293805444503 30 13 0.987034587997014
Y97E10AL.1 0.993302405428544 6 6 0.987034698795774
F59C6.7 0.993303277200032 12 3 0.987034710027224
F55G7.2 0.993333813524881 7 5 0.987035103429059
T10B11.6 0.993475066462891 9 6 0.98703692289099
Y65B4BL.2 0.99349017102292 15 10 0.987037117420769
R04B3.2 0.993580847053226 8 3 0.987038285103543
T19A5.4 0.993840077472838 8 4 0.987041622189458
Y5H2B.2 0.993848751696657 15 8 0.987041733823457
F44E7.9 0.99385385294073 5 4 0.987041799473652
Y57A10C.8 0.993919806794665 7 3 0.987042648203444
C49D10.4 0.994037602614001 18 9 0.987044163787051
F59D12.5 0.994056428623405 6 3 0.98704440597324
Y53F4B.27 0.994072972836708 11 3 0.987044618797911
K02F3.9 0.994135318732923 8 4 0.987045420752364
T08B2.9 0.994188957076186 9 3 0.987046110622228
Y4C6B.1 0.994199098058704 12 4 0.987046241042275
Y116A8C.33 0.994252709324836 10 5 0.987046930476588
E01G4.6 0.994357360209534 20 9 0.98704827606272
T04H1.9 0.994389148287726 9 3 0.987048684733935
K06G5.1 0.99440729762149 15 7 0.987048918052307
F40G12.6 0.994439004543616 9 5 0.987049325639794
C50H11.14 0.994470649528152 12 6 0.987049732405505
F23H12.1 0.994486577278469 4 3 0.987049937131684
T09E11.12 0.994502844976594 7 4 0.987050146220676
F33H1.6 0.994506887670434 4 3 0.98705019818044
Y51H7C.1 0.994518454133793 16 7 0.987050346839084
F16B3.1 0.994722530402494 23 8 0.987052969179969
C50F4.3 0.994896663669076 10 5 0.98705520591942
Y116F11B.5 0.994962430636396 9 5 0.987056050494173
R148.5 0.994963293456804 15 9 0.98705606157372
F21D5.3 0.995287100096953 16 7 0.987060218262051
T20B12.1 0.995456934801703 11 5 0.987062397353832
T02E9.2 0.995656820996071 10 3 0.987064961086103
K09A11.2 0.995752764269956 21 11 0.987066191289805
F28F5.3 0.995884929703759 31 12 0.98706788555809
E02H1.4 0.995923724262478 13 7 0.987068382792892
C44C11.1 0.996168949348479 8 4 0.987071524989525
Y18H1A.12 0.996176669341384 12 5 0.987071623885019
ZK652.3 0.996212866974206 4 3 0.987072087567698
ZK1307.5 0.99626701743368 6 5 0.987072781159532
Y37E11AR.3 0.996470809154813 8 4 0.98707539078019
T19C4.6 0.996498029853846 4 3 0.987075739270517
C45H4.18 0.99661959190757 9 4 0.987077295327444
F49E12.2 0.99665638483313 7 3 0.987077766221987
B0546.3 0.996765696953653 21 13 0.987079165051589
Y54F10BM.7 0.996929994104391 12 6 0.987081266936139
F57G9.1 0.99693060686159 10 7 0.987081274773978
K02H11.9 0.996959057441266 6 3 0.987081638677728
F35E12.7 0.996960975635649 19 10 0.987081663212101
Y105C5B.8 0.997057905340447 10 3 0.987082902855412
Y49A3A.1 0.997110552549626 11 8 0.987083576065931
Y49A3A.4 0.99731668393755 9 3 0.987086211234604
C17A2.5 0.997428292559063 3 3 0.987087637582455
C17B7.2 0.997455602483587 8 4 0.987087986552782
Y87G2A.4 0.997622485371761 6 4 0.98709011859771
M03E7.2 0.997641419798366 5 3 0.9870903604537
C45H4.15 0.9978584007867 9 5 0.987093131380234
F49E2.1 0.997967421931263 13 7 0.987094523171173
Y51H4A.1 0.997973302160525 6 3 0.987094598231105
T05H10.8 0.998119595735788 12 6 0.987096465357841
F59F3.1 0.998123044680263 15 6 0.987096509369773
C37H5.1 0.998212132396365 14 5 0.987097646112825
ZC247.2 0.998235716680667 13 4 0.987097947010474
T11F9.4 0.998277452978623 13 7 0.987098479464317
F46G10.6 0.998353338953293 11 7 0.987099447472545
F58B3.4 0.998404840132131 13 6 0.987100104343413
C04F2.1 0.998447844369098 7 3 0.98710065278894
C17F4.5 0.99846685686603 5 3 0.987100895245971
ZC455.4 0.998644550433508 17 6 0.987103160844126
F56D12.1 0.998774824081028 15 8 0.987104821331368
K04A8.5 0.998876897058112 8 5 0.987106122069951
M03A1.8 0.999127674686527 13 5 0.987109316670836
F20C5.1 0.99927680306461 19 10 0.987111215633887
F02D8.2 0.999450827028139 5 3 0.987113430903769
Y97E10AR.1 0.999475033814902 15 6 0.987113738988162
C33D9.6 0.999495645152096 13 6 0.987114001300971
B0024.8 0.999650254895169 26 6 0.987115968621112
F40D4.8 0.999652957222458 6 5 0.987116003001332
C02G6.1 0.999801862897709 18 6 0.987117897162591
K02H11.6 0.99991843560151 7 6 0.987119379642219
F16H6.2 0.999969585571177 6 4 0.987120030019458
B0222.1 1 9 3 0.98712041671098
C05D2.6 1 8 3 0.98712041671098
C18H9.5 1 10 4 0.98712041671098
C55B7.10 1 5 3 0.98712041671098
D1086.5 1 5 3 0.98712041671098
F28D1.8 1 7 4 0.98712041671098
F30B5.8 1 7 3 0.98712041671098
F38H4.8 1 4 3 0.98712041671098
F41G3.4 1 5 4 0.98712041671098
F49C12.1 1 10 4 0.98712041671098
F56D6.9 1 4 4 0.98712041671098
K07A1.13 1 10 5 0.98712041671098
K08D10.5 1 19 3 0.98712041671098
K09E4.6 1 6 3 0.98712041671098
T03E6.9 1 11 4 0.98712041671098
T08G3.3 1 7 3 0.98712041671098
T23D5.9 1 5 4 0.98712041671098
W02C12.2 1 3 3 0.98712041671098
Y39G8B.1 1 14 4 0.98712041671098
Y87G2A.14 1 10 4 0.98712041671098
Y97E10B.4 1 8 3 0.98712041671098
```
